## Supplementary Data SD1 for "Inferring binding specificities of human transcription factors with the wisdom of crowds": CAMTA1.2.ppm

```
>CAMTA1.DBD@AFS.GFPIVT@flaky-xanthic-nightingale+zippy-violet-tarantula+sleepy-red-quoll+surly-jade-warthog@Halle.Dimont@Motif_1_w20_astrained
0.2989667077050717	0.1705904153232033	0.2435278793489186	0.2869149976228068
0.1166551701139790	0.2097077339161143	0.0626670448373384	0.6109700511325686
0.2168250367289377	0.0792787825157217	0.4868183842240242	0.2170777965313160
0.2147577644680875	0.4005061127467032	0.2989596553945745	0.0857764673906350
0.0144117924883803	0.7683197004925342	0.0281514755757270	0.1891170314433586
0.0121187287574211	0.0137151309245055	0.9625918745564294	0.0115742657616439
0.0251473076453570	0.8981663314771959	0.0321755482186713	0.0445108126587756
0.8485506728955431	0.0406781840389498	0.0656515432360888	0.0451195998294183
0.2460873929040638	0.0789621398060663	0.3165210810998804	0.3584293861899894
0.1798971017793719	0.2325390679305560	0.1034798071228215	0.4840840231672505
0.1644938618578653	0.2323024394933932	0.4766283666576808	0.1265753319910607
0.2151389145813484	0.3538071087627544	0.2534177242623383	0.1776362523935588
0.2329753676877745	0.2674737416754271	0.3031875716023891	0.1963633190344093
0.1714837940020690	0.1670112053392151	0.2747427610000351	0.3867622396586805
0.1394776398244224	0.2698215042065010	0.3333130866671880	0.2573877693018886
0.1101456836899439	0.4087353217227069	0.2910316599031159	0.1900873346842334
0.2444802743218674	0.2569093793572645	0.4070365883736466	0.0915737579472214
0.2580504386937635	0.2892457101760153	0.3197062961220413	0.1329975550081798
0.2116903994848781	0.2994230315250584	0.2866548595850279	0.2022317094050356
0.2830282589319745	0.2030062711482829	0.2824105129952271	0.2315549569245155
```
