## Supplementary Data SD1 for "Inferring binding specificities of human transcription factors with the wisdom of crowds": CAMTA1.4.ppm

```
>CAMTA1.FL@AFS.Lys@stuffy-sangria-manatee@Halle.Dimont@Motif_1_w20_astrained
0.1332760721778487	0.2949491049476694	0.3365433334049334	0.2352314894695485
0.1877840620474170	0.3967403350326753	0.1967017000402927	0.2187739028796151
0.1928510273689248	0.1944857390365638	0.4510496587664160	0.1616135748280950
0.2065976331399422	0.2451620632927378	0.2481596249918817	0.3000806785754383
0.2700514540015032	0.1305882571721285	0.3400707760429144	0.2592895127834541
0.2279375802372961	0.1977236876384821	0.1651337804205352	0.4092049517036867
0.1318673194425335	0.1499002981198786	0.2677784911671657	0.4504538912704222
0.1329599071141920	0.0970009548916344	0.4368168264480523	0.3332223115461211
0.1998543960723501	0.3424728721744106	0.3481653777467725	0.1095073540064668
0.0178749293202252	0.7802810487727864	0.0300858967839575	0.1717581251230308
0.0179097196746556	0.0237860241546923	0.9375527126696783	0.0207515435009738
0.0301449215727003	0.8127808206832271	0.0219060436923106	0.1351682140517618
0.5473539276746456	0.0411614457273326	0.3616895324754194	0.0497950941226025
0.2897699972468725	0.1143583203976826	0.2349333017748520	0.3609383805805929
0.0644554921020116	0.1195782747669562	0.1582378281287534	0.6577284050022789
0.1061747481697040	0.0324263404523367	0.6901469870184997	0.1712519243594595
0.0840685632783611	0.6275526358146262	0.1312821756708351	0.1570966252361777
0.2742277093667364	0.1164097580681663	0.4868374252361666	0.1225251073289307
0.1151654198300941	0.1307381892124597	0.5809768840423285	0.1731195069151176
0.1943219395514694	0.2767891527192631	0.2271971747792023	0.3016917329500654
```
