## Supplementary Data SD1 for "Inferring binding specificities of human transcription factors with the wisdom of crowds": CAMTA1.5.ppm

```
>CAMTA1.DBD@AFS.GFPIVT@zippy-violet-tarantula@Halle.Dimont@Motif_1_imw20_astrained
0.2052992908780956	0.2919597366502419	0.3210703120407850	0.1816706604308773
0.2850782849968721	0.3168159823353743	0.2118114990871804	0.1862942335805731
0.4499253566055966	0.2140314868065226	0.1745112405637707	0.1615319160241104
0.2105822591253745	0.2735710110012274	0.2473353345828035	0.2685113952905946
0.2139024087052310	0.2435566600756943	0.3108820786173486	0.2316588526017260
0.1324350338660885	0.4626378235563366	0.2090910634981147	0.1958360790794605
0.4351967384474024	0.1310474835448556	0.2242583512809986	0.2094974267267434
0.3448617028295099	0.3084578976345730	0.0978368950449065	0.2488435044910105
0.0526227150949101	0.0829903718293392	0.0578799765759284	0.8065069364998222
0.0758070012887899	0.0573994772374002	0.7934095929335003	0.0733839285403094
0.0399207343694482	0.8801873494751563	0.0381949513945259	0.0416969647608693
0.2559446611173692	0.0483826116848865	0.6604077726976810	0.0352649545000633
0.1433952105581695	0.2487814665072666	0.4035225927849197	0.2043007301496442
0.2432043061626227	0.4195472500312088	0.0891015303525665	0.2481469134536019
0.5881969760456384	0.0799795437129985	0.1724635623920348	0.1593599178493283
```
