## Supplementary Data SD1 for "Inferring binding specificities of human transcription factors with the wisdom of crowds": CAMTA1.6.ppm

```
>CAMTA1.FL@HTS.Lys@thirsty-seashell-drever+gimpy-bistre-dalmatian+crappy-cobalt-molly+cheeky-thistle-woodpecker@faltejsk.ProBound@motif_with_ns
0.2400197141448990	0.1769344504682109	0.2212912764908822	0.3617545588960079
0.2644037516748549	0.0937918713711478	0.4238499330058061	0.2179544439481912
0.2670000000000000	0.3100000000000000	0.2470000000000000	0.1760000000000000
0.1884541984732824	0.4169847328244275	0.2285305343511450	0.1660305343511450
0.2712995681193561	0.0111896348645465	0.6758932076953278	0.0416175893207695
0.1774600504625736	0.4991589571068125	0.2380151387720774	0.0853658536585366
0.7339871284094391	0.0090407600367760	0.2370517928286853	0.0199203187250996
0.3384011770475723	0.1544874938695439	0.2256007846983816	0.2815105443845022
0.2180257510729614	0.0789699570815451	0.2489270386266094	0.4540772532188841
0.2961696306429549	0.0550615595075239	0.5636114911080712	0.0851573187414501
0.2232515053265401	0.4302918017600741	0.2227883279295970	0.1236683649837888
0.3188110749185668	0.1058631921824104	0.4771986970684039	0.0981270358306189
```
