## Supplementary Data SD1 for "Inferring binding specificities of human transcription factors with the wisdom of crowds": CAMTA1.8.ppm

```
>CAMTA1.DBD@AFS.GFPIVT@sleepy-red-quoll@Halle.Dimont@Motif_1_imw20_astrained
0.2134982542844041	0.2791139388033333	0.3371188052516754	0.1702690016605872
0.2524640973003600	0.3218047124663461	0.2277446670537744	0.1979865231795195
0.4137751318356541	0.2401513862452911	0.1894609805952441	0.1566125013238108
0.2189636151869514	0.2579858797788266	0.2680240867908541	0.2550264182433679
0.1905629259712060	0.2632952994274586	0.2847498548651917	0.2613919197361438
0.1362832984910897	0.4345927581591642	0.2353037766738591	0.1938201666758871
0.4729000001509265	0.1238418771607657	0.2038410582669197	0.1994170644213878
0.3647342919641315	0.3177864421096649	0.0750172060378427	0.2424620598883608
0.0614436962710671	0.0722661375915480	0.0777758925915454	0.7885142735458395
0.0846630496072812	0.0609568724407651	0.7876069014136877	0.0667731765382660
0.0386334355574966	0.8797995687670979	0.0398403162698080	0.0417266794055977
0.2472728408921765	0.0515511547572890	0.6662481746836084	0.0349278296669259
0.1292807710427320	0.2542656302448256	0.3798755766826957	0.2365780220297464
0.2412582141870968	0.4339218749836532	0.0903684964971359	0.2344514143321140
0.5902908172537727	0.0641632262737040	0.1980070506492351	0.1475389058232881
```
