## Supplementary Data SD1 for "Inferring binding specificities of human transcription factors with the wisdom of crowds": CREB3L3.2.ppm

```
>CREB3L3.FL@AFS.GFPIVT@sloppy-puce-numbat@Halle.Dimont@Motif_1_w20_astrained
0.1482253731878543	0.2888922112943189	0.1750632122709773	0.3878192032468497
0.0694431011709332	0.0979225437128485	0.5129031235606660	0.3197312315555522
0.3267073458395081	0.1290793569804722	0.3550156892541383	0.1891976079258814
0.1971379321444618	0.3468417867170299	0.0537667317982653	0.4022535493402429
0.0711704087029634	0.3157881851648516	0.5493185721307893	0.0637228340013957
0.7513394431842696	0.0466804779232753	0.1526720347631664	0.0493080441292887
0.0189691912298148	0.9193059507764051	0.0187703242595266	0.0429545337342534
0.0164864029920957	0.0203121837105521	0.9472883183321049	0.0159130949652473
0.0637518725284640	0.0863420905764958	0.2372658729399749	0.6126401639550653
0.0636621210857978	0.2632164169761212	0.5466415274216109	0.1264799345164700
0.1565834095514632	0.0787115871286045	0.6326591156129516	0.1320458877069808
0.2161644625090232	0.5426635053568334	0.1505359305882364	0.0906361015459071
0.3945016671173964	0.1600394788154179	0.3168882113195211	0.1285706427476648
0.2126223156705043	0.3316827695623120	0.2411641371430388	0.2145307776241449
0.2058327395854997	0.2269401706803113	0.2991230009973375	0.2681040887368516
0.2095360349952345	0.2226563235685484	0.2323283483976363	0.3354792930385808
0.2164799487979044	0.2324604679867132	0.2927460846833204	0.2583134985320621
0.2340027913929182	0.2108012213008373	0.3086521133451733	0.2465438739610710
0.1698723160481735	0.3032698412296410	0.2681753884286937	0.2586824542934917
0.2664248107607387	0.2295014429146392	0.3334424344944266	0.1706313118301955
```
