## Supplementary Data SD1 for "Inferring binding specificities of human transcription factors with the wisdom of crowds": CREB3L3.6.ppm

```
>CREB3L3.FL@HTS.Lys@scummy-ecru-coyote+nippy-lemon-corgi+stinky-persimmon-seahorse+snippy-cyan-dragon@faltejsk.ProBound@motif_without_ns
0.2491467576791809	0.1907849829351536	0.3856655290102389	0.1744027303754266
0.3326308394801545	0.2219880576044960	0.2546540217773094	0.1907270811380400
0.2292032292032292	0.2070902070902071	0.2183222183222183	0.3453843453843454
0.2124957088911775	0.2330930312392722	0.3810504634397529	0.1733607964297975
0.4633365353826449	0.1367275056035863	0.2289465257764970	0.1709894332372719
0.1895532194480946	0.4497371879106439	0.1626149802890933	0.1980946123521682
0.2821601941747573	0.1213592233009709	0.4733009708737864	0.1231796116504854
0.2074124447466848	0.2040122407344441	0.1839510370622237	0.4046242774566474
0.2127016129032258	0.1649865591397849	0.4170026881720430	0.2053091397849462
0.1992390176409547	0.2113455551712210	0.3766862677274300	0.2127291594603943
0.2607340720221606	0.3563019390581718	0.2049861495844875	0.1779778393351800
0.3873167405386976	0.1847937265598363	0.2499147630412547	0.1779747698602114
```
