## Supplementary Data SD1 for "Inferring binding specificities of human transcription factors with the wisdom of crowds": CREB3L3.7.ppm

```
>CREB3L3.FL@AFS.GFPIVT@sickly-chestnut-wolf+stuffy-bistre-ragdoll@HughesLab.MEME@topk_cycle=C3+C4_k=5_top=10000_Motif1_min3max30
0.0423690000000000	0.1540070000000000	0.0971430000000000	0.7064810000000000
0.0142160000000000	0.0149130000000000	0.6975610000000000	0.2733100000000000
0.0542160000000000	0.9438330000000000	0.0019510000000000	0.0000000000000000
0.0000000000000000	1.0000000000000000	0.0000000000000000	0.0000000000000000
1.0000000000000000	0.0000000000000000	0.0000000000000000	0.0000000000000000
0.0000000000000000	1.0000000000000000	0.0000000000000000	0.0000000000000000
0.0020910000000000	0.0000000000000000	0.9979090000000000	0.0000000000000000
0.0000000000000000	0.0000000000000000	0.0000000000000000	1.0000000000000000
0.0124040000000000	0.5456450000000000	0.4204880000000000	0.0214630000000000
0.5468990000000000	0.0129620000000000	0.3088500000000000	0.1312890000000000
0.0806970000000000	0.6048780000000000	0.0808360000000000	0.2335890000000000
0.3016030000000000	0.5871780000000000	0.0333100000000000	0.0779090000000000
```
