## Supplementary Data SD1 for "Inferring binding specificities of human transcription factors with the wisdom of crowds": FIZ1.1.ppm

```
>FIZ1.FL@CHS@stinky-purple-kingfisher@Halle.Dimont@Motif_1_w20_astrained
0.5347723259333386	0.1843516147888274	0.0786393541047529	0.2022367051730809
0.0658862582675310	0.3096893153132686	0.0668373663576682	0.5575870600615322
0.0440445922874435	0.2182996001889011	0.0855350287402900	0.6521207787833654
0.0700753378303527	0.6839670267136194	0.1030290285550668	0.1429286069009611
0.0750642525039630	0.0318777915896282	0.8734708572286722	0.0195870986777365
0.4867848657249408	0.3759817840080269	0.0821641199992512	0.0550692302677811
0.7792532713466152	0.0644927148185909	0.0575707761706532	0.0986832376641407
0.0426428955913506	0.6498353654476193	0.0357380041811276	0.2717837347799025
0.0989241804150575	0.3848990285591294	0.2013971535254246	0.3147796375003885
0.0820961867800260	0.5654621530961120	0.2174230158655587	0.1350186442583032
0.2932401684055863	0.0933752727332573	0.4874514211389083	0.1259331377222481
0.2174520516276564	0.2224598753656041	0.3478230723926700	0.2122650006140694
0.2371455726844002	0.2760086391059742	0.3127553530927852	0.1740904351168405
0.2475500802837965	0.2780643431965184	0.2634847828209625	0.2109007936987225
0.1335387730481010	0.6145969170615611	0.0648312593384532	0.1870330505518849
0.1840879214829207	0.3825410164688774	0.2012702293303952	0.2321008327178068
0.1792649718364522	0.2967337676373751	0.2830959890508346	0.2409052714753382
0.2197731096670021	0.2563584379766728	0.2985805466707645	0.2252879056855606
0.2364477663258351	0.2730685944465610	0.2626839547553087	0.2277996844722951
0.2352484208962230	0.2665046299360340	0.2759091155443664	0.2223378336233767
```
