## Supplementary Data SD1 for "Inferring binding specificities of human transcription factors with the wisdom of crowds": FIZ1.2.ppm

```
>FIZ1.FL@CHS@thirsty-maroon-moorhen@Halle.Dimont@Motif_1_w20_astrained
0.2293959432657129	0.3185507402381127	0.2384958115999802	0.2135575048961944
0.2369413927397672	0.2728776402296260	0.3047829704655535	0.1853979965650535
0.2222278474010682	0.2297600925677879	0.3697971072972274	0.1782149527339167
0.1737852070070450	0.1251433416602409	0.5883180043079026	0.1127534470248113
0.2102429708818263	0.2758788949742260	0.2593703110302951	0.2545078231136527
0.1908228121258925	0.3203631351733630	0.2464475832553728	0.2423664694453717
0.2019120085221541	0.3452558211733597	0.2505755133184310	0.2022566569860552
0.1063912459506937	0.5393691210061522	0.0828780280755365	0.2713616049676176
0.1229652168454064	0.1888924693873076	0.6193017930240311	0.0688405207432550
0.3201746713591039	0.1684292784364574	0.3771215791894784	0.1342744710149602
0.2384294531821387	0.0721863764996047	0.6162191711356687	0.0731649991825878
0.0728589703115736	0.1375335282885779	0.0528201279360699	0.7367873734637785
0.0990907090388366	0.0998751248399173	0.3621015921534076	0.4389325739678385
0.0205104164453353	0.8912560079229025	0.0066033027097923	0.0816302729219699
0.1423465456123053	0.1117006240004392	0.6508775242025538	0.0950753061847015
0.6162504614376952	0.0809495132569935	0.2666017470257180	0.0361982782795935
0.5929210291832028	0.0335039646378165	0.3167113593078613	0.0568636468711195
0.1674270328220780	0.1221408178430943	0.2051249989712240	0.5053071503636036
0.1235218499232802	0.3932364224749577	0.1782639376965236	0.3049777899052385
0.1604825495746603	0.3979947662654880	0.2468405021444902	0.1946821820153616
```
