## Supplementary Data SD1 for "Inferring binding specificities of human transcription factors with the wisdom of crowds": FIZ1.3.ppm

```
>FIZ1.FL@HTS.Lys@dorky-xanthic-flounder+muggy-malachite-blue@HughesLab.Streme@topk_cycle=C3+C4_k=5_top=10000_Motif1_min3max30
0.7902020000000000	0.1429600000000000	0.0345910000000000	0.0322480000000000
0.0438040000000000	0.1730390000000000	0.6522650000000000	0.1308910000000000
0.3513990000000000	0.0818980000000000	0.5648440000000000	0.0018590000000000
0.9658860000000000	0.0000060000000000	0.0000060000000000	0.0341030000000000
0.0000050000000000	0.0168400000000000	0.0000060000000000	0.9831490000000001
0.0000050000000000	0.0000060000000000	0.0000060000000000	0.9999840000000000
0.0005750000000000	0.9882860000000000	0.0002910000000000	0.0108480000000000
0.0028580000000000	0.0000060000000000	0.9955619999999999	0.0015740000000000
0.4349790000000000	0.5511720000000000	0.0005760000000000	0.0132730000000000
0.9968450000000000	0.0008620000000000	0.0010040000000000	0.0012890000000000
0.0017170000000000	0.7596720000000000	0.0015750000000000	0.2370370000000000
0.0680580000000000	0.3058410000000000	0.1077200000000000	0.5183810000000000
0.1254100000000000	0.6113550000000000	0.1876150000000000	0.0756190000000000
0.5917490000000000	0.0634930000000000	0.2269080000000000	0.1178490000000000
0.2018820000000000	0.2453730000000000	0.3017270000000000	0.2510190000000000
0.2646560000000000	0.2281100000000000	0.2902540000000000	0.2169800000000000
0.4448000000000000	0.2183480000000000	0.1896130000000000	0.1472390000000000
0.0497130000000000	0.8542020000000000	0.0298230000000000	0.0662620000000000
0.1943790000000000	0.5680080000000000	0.0648360000000000	0.1727770000000000
```
