## Supplementary Data SD1 for "Inferring binding specificities of human transcription factors with the wisdom of crowds": FIZ1.6.pcm

```
>FIZ1.NA@SMS@boozy-sangria-caiman@autosome-ru.ChIPMunk@topk_k=5_top=10000
1279.0000000000000000	2115.0000000000000000	1013.0000000000000000	3272.0000000000000000
1194.0000000000000000	1666.0000000000000000	3482.0000000000000000	1337.0000000000000000
3634.0000000000000000	888.0000000000000000	2401.0000000000000000	756.0000000000000000
2738.0000000000000000	138.0000000000000000	4539.0000000000000000	264.0000000000000000
155.0000000000000000	153.0000000000000000	163.0000000000000000	7208.0000000000000000
323.0000000000000000	71.0000000000000000	2624.0000000000000000	4661.0000000000000000
169.0000000000000000	7235.0000000000000000	34.0000000000000000	241.0000000000000000
1173.0000000000000000	70.0000000000000000	6092.0000000000000000	344.0000000000000000
7214.0000000000000000	158.0000000000000000	244.0000000000000000	63.0000000000000000
6505.0000000000000000	37.0000000000000000	1014.0000000000000000	123.0000000000000000
786.0000000000000000	430.0000000000000000	345.0000000000000000	6118.0000000000000000
317.0000000000000000	3447.0000000000000000	627.0000000000000000	3288.0000000000000000
1507.0000000000000000	3866.0000000000000000	1014.0000000000000000	1292.0000000000000000
1357.0000000000000000	1073.0000000000000000	1030.0000000000000000	4219.0000000000000000
1224.0000000000000000	768.0000000000000000	4907.0000000000000000	780.0000000000000000
1010.2500000000000000	4551.2500000000000000	1226.2500000000000000	891.2500000000000000
1190.7500000000000000	2295.7500000000000000	2707.7500000000000000	1484.7500000000000000
```
