## Supplementary Data SD1 for "Inferring binding specificities of human transcription factors with the wisdom of crowds": GCM1.1.ppm

```
>GCM1.NA@CHS@geeky-zucchini-shrew@Halle.Dimont@Motif_1_imw20_astrained
0.2369006751212971	0.2349683169463272	0.3566262195280096	0.1715047884043662
0.2099861177074115	0.2607974093523428	0.2766117771863686	0.2526046957538771
0.1849590710770451	0.2551797164869282	0.3550291744995820	0.2048320379364446
0.5092443279944879	0.2142441061088169	0.2158230654846811	0.0606885004120141
0.0576104831728028	0.1868213436406174	0.0454351808385167	0.7101329923480630
0.2293624132443311	0.0996600415625844	0.6266234443511314	0.0443541008419531
0.1669686841375408	0.6308118451129437	0.0799282805474154	0.1222911902021000
0.0457985162514995	0.0824340539237714	0.6825884444965342	0.1891789853281949
0.0537996302645166	0.0674152996410246	0.8407344125398027	0.0380506575546561
0.0419445504483002	0.0449249860339649	0.8794621052918723	0.0336683582258626
0.0703944888186145	0.4665559162960726	0.0493445189620813	0.4137050759232317
0.2951389051262405	0.2324466776383972	0.2886987058682738	0.1837157113670886
0.1389014037854117	0.3584663183993814	0.3061729278519491	0.1964593499632577
```
