## Supplementary Data SD1 for "Inferring binding specificities of human transcription factors with the wisdom of crowds": GCM1.3.pcm

```
>GCM1.NA@PBM.ME@tacky-zucchini-pinscher@autosome-ru.ChIPMunk@s_6-16_flat
168.9999999999999716	252.9999999999999716	246.9999999999999716	192.9999999999999716
571.9999999999998863	152.9999999999999716	113.9999999999999858	22.9999999999999964
16.9999999999999964	12.9999999999999982	10.9999999999999982	820.9999999999998863
286.9999999999999432	77.9999999999999858	496.9999999999999432	0.0000000000000000
122.9999999999999858	525.9999999999998863	148.9999999999999716	63.9999999999999929
26.9999999999999964	12.9999999999999982	704.9999999999998863	116.9999999999999858
0.0000000000000000	0.0000000000000000	861.9999999999998863	0.0000000000000000
0.0000000000000000	0.0000000000000000	861.9999999999998863	0.0000000000000000
78.9999999999999858	312.9999999999999432	60.9999999999999929	408.9999999999999432
279.9999999999999432	188.9999999999999716	200.9999999999999716	191.9999999999999716
```
