## Supplementary Data SD1 for "Inferring binding specificities of human transcription factors with the wisdom of crowds": GCM1.5.ppm

```
>GCM1.NA@HTS.IVT@cranky-salmon-butterfly+grumpy-pear-affenpinscher+zippy-orchid-gharial+baggy-gamboge-whippet@Halle.Dimont@Motif_1_sampled_e4_astrained
0.5553560462629374	0.1866328943853044	0.1872547372711170	0.0707563220806413
0.0800213666107965	0.0718850356183699	0.0343512385134458	0.8137423592573879
0.3181295983327488	0.1318258792647500	0.5136522985191861	0.0363922238833150
0.1952338163581836	0.5439628050451065	0.1405809783561792	0.1202224002405308
0.1162460120356034	0.0704972388638492	0.5743898264660653	0.2388669226344821
0.0151646358321328	0.0150350430265999	0.9536778600266801	0.0161224611145871
0.0147863031931139	0.0138891012915605	0.9568171697395530	0.0145074257757727
0.1219481432868958	0.3556805238421851	0.0572346470747973	0.4651366857961215
0.3855333472970086	0.1742426336065879	0.2507315618973750	0.1894924571990285
0.2503378427485092	0.3258738459889666	0.2315211124784562	0.1922671987840680
0.1817325955114363	0.3244490968777491	0.1933597132147819	0.3004585943960327
0.2547885014218098	0.2967599380149694	0.2460483390368532	0.2024032215263676
```
