## Supplementary Data SD1 for "Inferring binding specificities of human transcription factors with the wisdom of crowds": GCM1.6.pcm

```
>GCM1.NA@PBM.HK@woolly-purple-shark@autosome-ru.ChIPMunk@s_6-16_flat
214.9999999999999716	202.9999999999999716	185.9999999999999716	316.9999999999999432
487.9999999999999432	49.9999999999999929	299.9999999999999432	82.9999999999999858
0.0000000000000000	919.9999999999998863	0.0000000000000000	0.9999999999999999
0.0000000000000000	920.9999999999998863	0.0000000000000000	0.0000000000000000
113.9999999999999858	756.9999999999998863	13.9999999999999982	35.9999999999999929
85.9999999999999858	144.9999999999999716	574.9999999999998863	114.9999999999999858
0.9999999999999999	530.9999999999998863	53.9999999999999929	334.9999999999999432
876.9999999999998863	3.9999999999999996	24.9999999999999964	14.9999999999999982
26.9999999999999964	139.9999999999999716	125.9999999999999858	627.9999999999998863
196.9999999999999716	261.9999999999999432	282.9999999999999432	178.9999999999999716
```
