## Supplementary Data SD1 for "Inferring binding specificities of human transcription factors with the wisdom of crowds": GCM1.8.ppm

```
>GCM1.NA@HTS.IVT@cranky-salmon-butterfly+grumpy-pear-affenpinscher+zippy-orchid-gharial+baggy-gamboge-whippet@Halle.Dimont@Motif_1_sampled_e1_5_astrained
0.2641908484921799	0.1867868733053379	0.3468748467925686	0.2021474314099137
0.1954961329435063	0.2193554118741018	0.3471253375101685	0.2380231176722233
0.1991132142814744	0.2371781306439063	0.1825516350984088	0.3811570199762109
0.4511762358998870	0.0668233017043806	0.3506524626617177	0.1313479997340146
0.0128343524986734	0.9637743542400324	0.0109743675997064	0.0124169256615876
0.0164507632148152	0.9560686653864385	0.0135713901314865	0.0139091812672598
0.2472928596588727	0.5342752876150915	0.0829587307053578	0.1354731220206781
0.1380732456837881	0.1564584040268375	0.4727762839396007	0.2326920663497737
0.0209376816342000	0.4515639150737787	0.1695340376574309	0.3579643656345903
0.7455689754434011	0.0420189759291013	0.0883596397435923	0.1240524088839050
0.0875817746732497	0.1914907933678057	0.1915249941557027	0.5294024378032417
0.2478899786971301	0.2588383609068474	0.2723891628470537	0.2208824975489685
0.2809273350027274	0.2434142684659050	0.2269610896782480	0.2486973068531196
0.2243247908056140	0.2954553468388889	0.2122737201725797	0.2679461421829175
0.2393612462623320	0.3007976314819031	0.2335379866822125	0.2263031355735523
```
