## Supplementary Data SD1 for "Inferring binding specificities of human transcription factors with the wisdom of crowds": LEUTX.1.pcm

```
>LEUTX.FL@PBM.ME@sickly-pink-quoll@autosome-ru.ChIPMunk@s_6-16_flat 
110.9999999999999858	116.9999999999999858	71.9999999999999858	165.9999999999999716
43.9999999999999929	10.9999999999999982	7.9999999999999991	402.9999999999999432
384.9999999999999432	0.0000000000000000	63.9999999999999929	16.9999999999999964
449.9999999999999432	0.0000000000000000	10.9999999999999982	4.9999999999999991
0.0000000000000000	0.0000000000000000	32.9999999999999929	432.9999999999999432
0.0000000000000000	465.9999999999999432	0.0000000000000000	0.0000000000000000
3.9999999999999996	318.9999999999999432	33.9999999999999929	108.9999999999999858
96.9999999999999858	143.9999999999999716	109.9999999999999858	114.9999999999999858
```
