## Supplementary Data SD1 for "Inferring binding specificities of human transcription factors with the wisdom of crowds": LEUTX.4.pcm

```
>LEUTX.FL@PBM.ME@lanky-aquamarine-echidna@autosome-ru.ChIPMunk@s_6-16_flat 
171.9999999999999716	185.9999999999999716	227.9999999999999716	151.9999999999999716
169.9999999999999716	66.9999999999999858	468.9999999999999432	31.9999999999999964
48.9999999999999929	3.9999999999999996	674.9999999999998863	9.9999999999999982
690.9999999999998863	25.9999999999999964	8.9999999999999982	11.9999999999999982
18.9999999999999964	8.9999999999999982	7.9999999999999991	701.9999999999998863
12.9999999999999982	68.9999999999999858	6.9999999999999991	648.9999999999998863
678.9999999999998863	6.9999999999999991	9.9999999999999982	41.9999999999999929
263.9999999999999432	130.9999999999999716	182.9999999999999716	159.9999999999999716
```
