## Supplementary Data SD1 for "Inferring binding specificities of human transcription factors with the wisdom of crowds": LEUTX.7.ppm

```
>LEUTX.FL@AFS.GFPIVT@tacky-champagne-lemur@Halle.Dimont@Motif_1_w20_astrained
0.1985331672575950	0.2991822762177413	0.3039783368904778	0.1983062196341859
0.2240921062530369	0.3734655051474836	0.2004366836234289	0.2020057049760505
0.2480059691363907	0.2383653205638969	0.3535846224275174	0.1600440878721950
0.3407799425913168	0.2179134889659944	0.2384313691928147	0.2028751992498741
0.1742143204532942	0.2664565932709386	0.3961614471926164	0.1631676390831508
0.2790936427069701	0.2003952324428958	0.1275083870227293	0.3930027378274048
0.0196697997210866	0.0183059506971553	0.0175926325921843	0.9444316169895742
0.9431932705685159	0.0174155902070688	0.0158227003221128	0.0235684389023023
0.9337309780995872	0.0199816458801006	0.0274016974443948	0.0188856785759176
0.0206320399599405	0.0278398070264785	0.0237509564795825	0.9277771965339985
0.0214003570855582	0.9384776882220068	0.0232500562446967	0.0168718984477383
0.0260516060578885	0.7315794513013762	0.1337966958852777	0.1085722467554575
0.1670136750593660	0.3927616656989704	0.2447850301446392	0.1954396290970245
0.1347057291446491	0.3446779971600540	0.2572701388047741	0.2633461348905230
0.1994872183728746	0.2800703952064253	0.2514843964470471	0.2689579899736530
0.1653730056535990	0.2869167161372078	0.2962994789256642	0.2514107992835291
0.2572791585252986	0.2150382110386825	0.3257735017781636	0.2019091286578551
0.2046146523945456	0.3154635532313619	0.2608988341669745	0.2190229602071180
0.2200078852921261	0.3012516079313340	0.2924770039223167	0.1862635028542231
0.1885181120231404	0.3002463753699359	0.3153518316427348	0.1958836809641890
```
