## Supplementary Data SD1 for "Inferring binding specificities of human transcription factors with the wisdom of crowds": LEUTX.8.ppm

```
>LEUTX.FL@AFS.Lys@craggy-rust-sponge+muzzy-chartreuse-dane+dorky-asparagus-fowl+blurry-cerulean-wolfhound@faltejsk.ProBound@motif_with_ns
0.2680851063829787	0.2484042553191489	0.2382978723404255	0.2452127659574468
0.2829087048832272	0.2223991507430998	0.2430997876857749	0.2515923566878981
0.2860878661087866	0.1783472803347280	0.2892259414225942	0.2463389121338912
0.2961800104657247	0.2061747776033490	0.2946101517530089	0.2030350601779173
0.2638004246284501	0.2181528662420382	0.2712314225053079	0.2468152866242038
0.3237843950245006	0.0629476064832265	0.5209197135318507	0.0923482849604222
0.1481481481481481	0.0777777777777778	0.7209876543209877	0.0530864197530864
0.7001594896331739	0.1690590111642743	0.0586921850079745	0.0720893141945774
0.0043548387096774	0.1035483870967742	0.0909677419354839	0.8011290322580645
0.1896083753392788	0.1415277239240016	0.0678557580457542	0.6010081426909655
0.8409655172413794	0.0358620689655172	0.0048275862068966	0.1183448275862069
0.3411049163710086	0.1515458692346680	0.2052711606690319	0.3020780537252915
```
