## Supplementary Data SD1 for "Inferring binding specificities of human transcription factors with the wisdom of crowds": LEUTX.10.ppm

```
>LEUTX.FL@HTS.Lys@messy-flax-raccoon+beady-plum-cichlid+ready-cerulean-collie+scanty-orchid-scorpion@faltejsk.ProBound@motif_with_ns
0.2617516081147946	0.2424542305789213	0.2464126669965364	0.2493814943097477
0.2638613861386139	0.2400990099009901	0.2465346534653465	0.2495049504950495
0.2723677706376668	0.2328225407810183	0.2456747404844291	0.2491349480968858
0.2798617966436328	0.2216189536031589	0.2472852912142152	0.2512339585389931
0.2828979793001479	0.2183341547560375	0.2562838836865451	0.2424839822572696
0.2475345167652860	0.2381656804733728	0.2899408284023668	0.2243589743589744
0.2914427449359239	0.1314592806945019	0.4725093013642001	0.1045886730053741
0.2127862595419847	0.0521628498727735	0.6421755725190840	0.0928753180661578
0.7354673998428908	0.1294186959937156	0.0078554595443834	0.1272584446190102
0.0287259839582167	0.0589442268233539	0.0540943853758627	0.8582354038425667
0.2112032009145470	0.1408973992569305	0.0231494712775079	0.6247499285510145
0.7542827921247762	0.0447455893633342	0.0572743543850678	0.1436972641268218
```
