## Supplementary Data SD1 for "Inferring binding specificities of human transcription factors with the wisdom of crowds": MKX.2.ppm

```
>MKX.FL@AFS.Lys@randy-denim-camel@Halle.Dimont@Motif_1_imw20_astrained
0.3975192294582955	0.1223599367891086	0.3034336685813052	0.1766871651712907
0.1379943603289059	0.2286269624808609	0.2722039902005313	0.3611746869897019
0.6137583263201186	0.0444793162009620	0.0614180751202664	0.2803442823586529
0.7712266167484504	0.0606486093260409	0.0606268603500790	0.1074979135754296
0.0546764199874165	0.8099988929206404	0.0752045764609687	0.0601201106309744
0.6290938653738511	0.0819623038172810	0.2056494989412931	0.0832943318675747
0.2169246037496846	0.0912992679965196	0.0738687370469761	0.6179073912068198
0.1224871277364740	0.2283144196855714	0.5738466388271636	0.0753518137507908
0.3482519428787763	0.2815090629727015	0.1043521199293978	0.2658868742191243
0.3366455106316699	0.3270580149796107	0.1474530288530396	0.1888434455356798
0.2740935535777844	0.3619118780489239	0.1078201819269435	0.2561743864463481
0.2968075842890546	0.1211437600649170	0.3182025452776076	0.2638461103684207
0.3120750969894918	0.2978150522002599	0.1085843684251629	0.2815254823850853
0.3208841886774677	0.1783933782248673	0.2877067726598559	0.2130156604378091
0.2732542580295378	0.2950489155605820	0.1786964704380422	0.2530003559718379
0.2891305621746481	0.1753494183190597	0.3958887914999328	0.1396312280063592
```
