## Supplementary Data SD1 for "Inferring binding specificities of human transcription factors with the wisdom of crowds": MKX.3.ppm

```
>MKX.FL@HTS.Lys@wiggy-flax-gorilla+lanky-white-tarantula+messy-green-mongoose+thirsty-cerulean-bandicoot@faltejsk.ProBound@motif_without_ns
0.2782449725776965	0.2197440585009141	0.2574040219378428	0.2446069469835466
0.2386816370880116	0.1905106845345889	0.2839550887359653	0.2868525896414343
0.3810749919536530	0.0888316704216286	0.2204699066623753	0.3096234309623431
0.5752015568529329	0.0783986655546289	0.2115651932165694	0.1348345843758688
0.0959709009513151	0.5579182988248461	0.2459429210968103	0.1001678791270285
0.5528777998298837	0.0779699461298554	0.2271051885455061	0.1420470654947547
0.2287157287157287	0.2204184704184704	0.2171717171717172	0.3336940836940837
0.2279539909376089	0.1924015336354130	0.3966538863715580	0.1829905890554200
0.3053241579137994	0.2100688156465049	0.2716407098877218	0.2129663165519739
0.2647598093142647	0.2339567290062340	0.2475247524752475	0.2537587092042538
0.2788321167883211	0.2098540145985401	0.2467153284671533	0.2645985401459854
0.2637161667885882	0.2183613752743233	0.2468910021945867	0.2710314557425018
```
