## Supplementary Data SD1 for "Inferring binding specificities of human transcription factors with the wisdom of crowds": MKX.7.ppm

```
>MKX.FL@AFS.Lys@scaly-sangria-buffalo+bumpy-periwinkle-mouse+hasty-crimson-chameleon+slaphappy-turquoise-fowl@faltejsk.ProBound@motif_without_ns
0.2692763938315540	0.2854883353103994	0.2305258995650455	0.2147093712930012
0.2476190476190476	0.2761904761904762	0.2242063492063492	0.2519841269841270
0.2702489134729356	0.2876333465033584	0.2113789016199131	0.2307388384037930
0.2484251968503937	0.3122047244094488	0.2157480314960630	0.2236220472440945
0.2300674335581119	0.2832209440698136	0.2372074573581912	0.2495041650138834
0.2557677008750994	0.2549721559268099	0.2509944311853620	0.2382657120127287
0.2371134020618557	0.2275971451229183	0.2521808088818398	0.2831086439333862
0.3282384409629346	0.1646923958731372	0.1998471532288880	0.3072220099350401
0.4928958051420839	0.1109607577807848	0.2418809201623816	0.1542625169147497
0.0277036288868047	0.9095303369165284	0.0027415049419234	0.0600245292547435
0.4619271021291952	0.1955972573078311	0.1634788884879105	0.1789967520750632
0.1895803183791606	0.2210564399421129	0.1421852387843705	0.4471780028943560
```
