## Supplementary Data SD1 for "Inferring binding specificities of human transcription factors with the wisdom of crowds": MKX.8.ppm

```
>MKX.FL@HTS.Lys@wiggy-flax-gorilla+lanky-white-tarantula+messy-green-mongoose+thirsty-cerulean-bandicoot@faltejsk.ProBound@motif_with_ns
0.3126195028680688	0.2122370936902486	0.2313575525812619	0.2437858508604206
0.2526017029328287	0.1736045411542100	0.2663197729422895	0.3074739829706717
0.4390742001361471	0.0381211708645337	0.1572498298162015	0.3655547991831178
0.8892780172413793	0.0109105603448276	0.0421605603448276	0.0576508620689655
0.0841145173549531	0.7626045097542438	0.1122371421332658	0.0410438307575374
0.8130400628436764	0.0194422623723488	0.0675569520816968	0.0999607227022781
0.2434554973821990	0.2168411867364747	0.1160558464223386	0.4236474694589878
0.2187919463087248	0.1736017897091723	0.4335570469798657	0.1740492170022371
0.3319067998097955	0.2244412743699477	0.2287208749405611	0.2149310508796957
0.2711132437619961	0.2399232245681382	0.2058541266794626	0.2831094049904030
0.2853728489483748	0.2112810707456979	0.2160611854684512	0.2872848948374761
0.2688068998562530	0.2204120747484427	0.2151413512218495	0.2956396741734547
```
