## Supplementary Data SD1 for "Inferring binding specificities of human transcription factors with the wisdom of crowds": MSANTD1.1.ppm

```
>MSANTD1.FL@CHS@crappy-tomato-monster@Halle.Dimont@Motif_1_w20_astrained
0.2422958720510602	0.2701035182037725	0.2446042307814407	0.2429963789637266
0.2202603169456016	0.2526771952359596	0.3067772591239629	0.2202852286944759
0.2306813520523115	0.3254087258233954	0.2367345604811163	0.2071753616431768
0.1820823403545324	0.2734696142336832	0.3512843123858931	0.1931637330258913
0.2436381439898209	0.2973718293351222	0.2661822096576031	0.1928078170174538
0.2306410754761484	0.2453622951869475	0.3267667915243930	0.1972298378125110
0.2096648394892185	0.3906228829741802	0.1838359069982377	0.2158763705383636
0.3551928342363479	0.0781860494045240	0.3452709480927238	0.2213501682664044
0.0859058737190303	0.7080824771431449	0.0965665009425984	0.1094451481952263
0.0578539182346383	0.0638280960037871	0.2112986697344658	0.6670193160271087
0.0703744651811521	0.0561156325517600	0.0683942927336874	0.8051156095334006
0.8522548856232197	0.0440346911139133	0.0366694095309458	0.0670410137319211
0.7465413631222312	0.0918907617524397	0.1126883641902654	0.0488795109350634
0.2974441164209493	0.2194827635831853	0.3249210660229694	0.1581520539728960
0.2815208267498732	0.2067480969674061	0.2275429659086386	0.2841881103740823
0.1958259682037377	0.2738836548334493	0.2853989038418541	0.2448914731209589
0.2081139118046574	0.2508552490203831	0.3044461194276331	0.2365847197473263
0.2116973079785751	0.3331833614988501	0.2409595017620655	0.2141598287605091
0.1975718244273643	0.2778653340930233	0.3282460352887730	0.1963168061908395
0.2211357369028211	0.2912436145274332	0.2543802299471766	0.2332404186225691
```
