## Supplementary Data SD1 for "Inferring binding specificities of human transcription factors with the wisdom of crowds": MSANTD1.2.pcm

```
>MSANTD1.FL@AFS.Lys@shabby-brown-dugong@autosome-ru.ChIPMunk@979seq_21to7_m0
437.9999999999999432	119.9999999999999858	236.9999999999999716	184.9999999999999716
617.9999999999998863	28.9999999999999964	65.9999999999999858	266.9999999999999432
356.9999999999999432	78.9999999999999858	273.9999999999999432	269.9999999999999432
407.9999999999999432	133.9999999999999716	344.9999999999999432	92.9999999999999858
221.9999999999999716	245.9999999999999716	419.9999999999999432	91.9999999999999858
49.9999999999999929	803.9999999999998863	79.9999999999999858	45.9999999999999929
849.9999999999998863	0.9999999999999999	3.9999999999999996	124.9999999999999858
0.9999999999999999	970.9999999999998863	0.0000000000000000	7.9999999999999991
0.0000000000000000	0.0000000000000000	0.0000000000000000	979.9999999999998863
0.0000000000000000	5.9999999999999991	0.0000000000000000	973.9999999999998863
979.9999999999998863	0.0000000000000000	0.0000000000000000	0.0000000000000000
964.9999999999998863	1.9999999999999998	9.9999999999999982	2.9999999999999996
85.9999999999999858	46.9999999999999929	825.9999999999998863	20.9999999999999964
203.9999999999999716	53.9999999999999929	23.9999999999999964	697.9999999999998863
154.9999999999999716	109.9999999999999858	439.9999999999999432	274.9999999999999432
```
