## Supplementary Data SD1 for "Inferring binding specificities of human transcription factors with the wisdom of crowds": MSANTD1.3.pcm

```
>MSANTD1.FL@AFS.Lys@smelly-champagne-russel@autosome-ru.ChIPMunk@103seq_7to15_m0
27.0000000000000000	47.0000000000000000	20.0000000000000000	9.0000000000000000
77.0000000000000000	2.0000000000000000	4.0000000000000000	20.0000000000000000
2.0000000000000000	86.0000000000000000	9.0000000000000000	6.0000000000000000
0.0000000000000000	1.0000000000000000	0.0000000000000000	102.0000000000000000
0.0000000000000000	0.0000000000000000	0.0000000000000000	103.0000000000000000
103.0000000000000000	0.0000000000000000	0.0000000000000000	0.0000000000000000
103.0000000000000000	0.0000000000000000	0.0000000000000000	0.0000000000000000
0.0000000000000000	0.0000000000000000	103.0000000000000000	0.0000000000000000
8.0000000000000000	0.0000000000000000	0.0000000000000000	95.0000000000000000
5.0000000000000000	3.0000000000000000	94.0000000000000000	1.0000000000000000
5.0000000000000000	49.0000000000000000	34.0000000000000000	15.0000000000000000
11.0000000000000000	31.0000000000000000	9.0000000000000000	52.0000000000000000
27.0000000000000000	34.0000000000000000	11.0000000000000000	31.0000000000000000
25.0000000000000000	11.0000000000000000	5.0000000000000000	62.0000000000000000
16.0000000000000000	20.0000000000000000	17.0000000000000000	50.0000000000000000
```
