## Supplementary Data SD1 for "Inferring binding specificities of human transcription factors with the wisdom of crowds": MSANTD1.4.ppm

```
>MSANTD1.FL@AFS.Lys@shabby-brown-dugong@HughesLab.Homer@500_fa_homer_minw3_maxw_40_Motif1
0.2910000000000000	0.2210000000000000	0.1680000000000000	0.3200000000000000
0.3440000000000000	0.1930000000000000	0.1590000000000000	0.3040000000000000
0.3610000000000000	0.1640000000000000	0.2130000000000000	0.2620000000000000
0.3320000000000000	0.1930000000000000	0.2090000000000000	0.2660000000000000
0.4840000000000000	0.0610000000000000	0.1350000000000000	0.3200000000000000
0.2260000000000000	0.1560000000000000	0.2860000000000000	0.3320000000000000
0.3320000000000000	0.1890000000000000	0.3070000000000000	0.1720000000000000
0.2580000000000000	0.2420000000000000	0.2220000000000000	0.2780000000000000
0.1640000000000000	0.6400000000000000	0.0940000000000000	0.1020000000000000
0.7870000000000000	0.0040000000000000	0.0010000000000000	0.2080000000000000
0.0010000000000000	0.9580000000000000	0.0010000000000000	0.0400000000000000
0.0010000000000000	0.0010000000000000	0.0010000000000000	0.9970000000000000
0.0010000000000000	0.0010000000000000	0.0010000000000000	0.9970000000000000
0.9970000000000000	0.0010000000000000	0.0010000000000000	0.0010000000000000
0.9970000000000000	0.0010000000000000	0.0010000000000000	0.0010000000000000
0.0200000000000000	0.0010000000000000	0.9710000000000000	0.0080000000000000
0.1430000000000000	0.0280000000000000	0.0010000000000000	0.8280000000000000
0.0940000000000000	0.1060000000000000	0.6200000000000000	0.1800000000000000
0.2000000000000000	0.3400000000000000	0.1890000000000000	0.2700000000000000
0.2130000000000000	0.3810000000000000	0.1060000000000000	0.3000000000000000
0.3890000000000000	0.1810000000000000	0.1150000000000000	0.3160000000000000
0.3120000000000000	0.1680000000000000	0.0660000000000000	0.4550000000000000
```
