## Supplementary Data SD1 for "Inferring binding specificities of human transcription factors with the wisdom of crowds": MSANTD1.5.ppm

```
>MSANTD1.FL@AFS.Lys@shabby-brown-dugong@HughesLab.Homer@1000_fa_homer_minw3_maxw_40_Motif1
0.3120000000000000	0.1770000000000000	0.1660000000000000	0.3450000000000000
0.3090000000000000	0.1660000000000000	0.2290000000000000	0.2960000000000000
0.3630000000000000	0.1770000000000000	0.2000000000000000	0.2600000000000000
0.5050000000000000	0.0670000000000000	0.1140000000000000	0.3140000000000000
0.3160000000000000	0.1660000000000000	0.2000000000000000	0.3180000000000000
0.3270000000000000	0.1860000000000000	0.2830000000000000	0.2040000000000000
0.2600000000000000	0.2350000000000000	0.3090000000000000	0.1950000000000000
0.1930000000000000	0.5810000000000000	0.1070000000000000	0.1190000000000000
0.7740000000000000	0.0020000000000000	0.0070000000000000	0.2170000000000000
0.0010000000000000	0.9300000000000000	0.0010000000000000	0.0680000000000000
0.0010000000000000	0.0010000000000000	0.0010000000000000	0.9970000000000000
0.0010000000000000	0.0010000000000000	0.0010000000000000	0.9970000000000000
0.9970000000000000	0.0010000000000000	0.0010000000000000	0.0010000000000000
0.9970000000000000	0.0010000000000000	0.0010000000000000	0.0010000000000000
0.0180000000000000	0.0110000000000000	0.9700000000000000	0.0010000000000000
0.0510000000000000	0.0310000000000000	0.0010000000000000	0.9170000000000000
0.1700000000000000	0.1030000000000000	0.5659999999999999	0.1610000000000000
0.2200000000000000	0.2200000000000000	0.2510000000000000	0.3090000000000000
0.2200000000000000	0.2690000000000000	0.2000000000000000	0.3110000000000000
0.3740000000000000	0.1660000000000000	0.1480000000000000	0.3120000000000000
0.3340000000000000	0.1520000000000000	0.0900000000000000	0.4240000000000000
```
