## Supplementary Data SD1 for "Inferring binding specificities of human transcription factors with the wisdom of crowds": MSANTD1.6.ppm

```
>MSANTD1.FL@AFS.Lys@shabby-brown-dugong@HughesLab.Streme@1000_fa_streme_minw3_maxw30_Motif1
0.3157250000000000	0.1394660000000000	0.2133340000000000	0.3314750000000000
0.3195860000000000	0.1887990000000000	0.3075810000000000	0.1840330000000000
0.2711790000000000	0.2459800000000000	0.2824050000000000	0.2004360000000000
0.1465900000000000	0.6280320000000000	0.1117100000000000	0.1136680000000000
0.8449500000000000	0.0000370000000000	0.0213380000000000	0.1336750000000000
0.0007020000000000	0.9772580000000000	0.0032640000000000	0.0187760000000000
0.0000570000000000	0.0000370000000000	0.0000370000000000	0.9998700000000000
0.0000570000000000	0.0000370000000000	0.0000370000000000	0.9998700000000000
0.9998700000000000	0.0000370000000000	0.0000370000000000	0.0000570000000000
0.9998700000000000	0.0000370000000000	0.0000370000000000	0.0000570000000000
0.0187760000000000	0.0032640000000000	0.9772580000000000	0.0007020000000000
0.1336750000000000	0.0213380000000000	0.0000370000000000	0.8449500000000000
0.1136680000000000	0.1117100000000000	0.6280320000000000	0.1465900000000000
0.2004360000000000	0.2824050000000000	0.2459800000000000	0.2711790000000000
0.1840330000000000	0.3075810000000000	0.1887990000000000	0.3195860000000000
0.3314750000000000	0.2133340000000000	0.1394660000000000	0.3157250000000000
```
