## Supplementary Data SD1 for "Inferring binding specificities of human transcription factors with the wisdom of crowds": MSANTD1.7.ppm

```
>MSANTD1.FL@AFS.Lys@shabby-brown-dugong@Halle.Dimont@Motif_1_w20_astrained
0.2262687457611890	0.2477129648454803	0.2801823481991505	0.2458359411941802
0.2387152843310204	0.1858592459825122	0.3274194944645884	0.2480059752218789
0.1973890340866013	0.3350180646926196	0.2059806128630690	0.2616122883577101
0.2127425974636034	0.2536855124846508	0.3315014913294541	0.2020703987222918
0.2410982759252236	0.2793168608617988	0.2034720503391290	0.2761128128738486
0.2467672822537339	0.3383858199585473	0.2338160079933560	0.1810308897943628
0.4870327033065766	0.0920740972296629	0.1722720278060255	0.2486211716577351
0.0550921047516530	0.7067259128932764	0.1468923602306593	0.0912896221244113
0.0396972700020456	0.0541400164057330	0.0595738220899796	0.8465888915022418
0.0282930211065214	0.0277141712147364	0.0254590326181263	0.9185337750606160
0.9098752226576491	0.0248094570500825	0.0316996627790356	0.0336156575132329
0.8719422115536569	0.0574231832160330	0.0387628104256981	0.0318717948046121
0.0433678867672541	0.0342914709335005	0.8940109400949912	0.0283297022042546
0.2519042476864969	0.1687731664369012	0.0622870288422979	0.5170355570343040
0.1751149893837237	0.1532885311456760	0.4979636232099827	0.1736328562606173
0.0913367588343000	0.4519690516264304	0.2972942832929913	0.1593999062462784
0.1652049232185924	0.2201885447420205	0.3282325293736523	0.2863740026657349
0.2182005940155566	0.3381608427942707	0.1917457816464274	0.2518927815437453
0.2619902483908959	0.1462951683320606	0.1804874730751485	0.4112271102018951
0.2106413207861512	0.2488884837006012	0.2038468062684381	0.3366233892448095
```
