## Supplementary Data SD1 for "Inferring binding specificities of human transcription factors with the wisdom of crowds": MSANTD1.8.ppm

```
>MSANTD1.FL@HTS.Lys@hilly-ruby-kingfisher+ugly-ruby-olm@HughesLab.MEME@topk_cycle=C3+C4_k=5_top=1000_Motif1
0.4883720000000000	0.0283110000000000	0.1759350000000000	0.3073810000000000
0.2022240000000000	0.1941350000000000	0.2355920000000000	0.3680490000000000
0.1890800000000000	0.2952480000000000	0.4307380000000000	0.0849340000000000
0.1739130000000000	0.2891810000000000	0.3902930000000000	0.1466130000000000
0.0222450000000000	0.8907990000000000	0.0576340000000000	0.0293230000000000
0.9727000000000000	0.0010110000000000	0.0050560000000000	0.0212340000000000
0.0000000000000000	1.0000000000000000	0.0000000000000000	0.0000000000000000
0.0000000000000000	0.0000000000000000	0.0000000000000000	1.0000000000000000
0.0000000000000000	0.0000000000000000	0.0000000000000000	1.0000000000000000
1.0000000000000000	0.0000000000000000	0.0000000000000000	0.0000000000000000
1.0000000000000000	0.0000000000000000	0.0000000000000000	0.0000000000000000
0.0000000000000000	0.0000000000000000	1.0000000000000000	0.0000000000000000
0.0788680000000000	0.0060670000000000	0.0020220000000000	0.9130430000000000
0.0495450000000000	0.1051570000000000	0.7724970000000000	0.0728010000000000
```
