## Supplementary Data SD1 for "Inferring binding specificities of human transcription factors with the wisdom of crowds": MSANTD1.9.ppm

```
>MSANTD1.FL@HTS.Lys@hilly-ruby-kingfisher+slimy-purple-opossum+ugly-ruby-olm+cheeky-champagne-alligator@faltejsk.ProBound@motif_without_ns
0.2534998108210367	0.2296632614453273	0.2917139614074915	0.2251229663261445
0.2987256371814093	0.1859070464767616	0.2529985007496252	0.2623688155922039
0.2463933181473045	0.2312072892938496	0.2779043280182232	0.2444950645406226
0.2588147036759190	0.2614403600900225	0.2944486121530382	0.1852963240810203
0.2426607209215905	0.2608695652173913	0.3214418431809736	0.1750278706800446
0.2278985507246377	0.3818840579710145	0.2286231884057971	0.1615942028985507
0.4644378892166503	0.0986561783021960	0.1910848901999344	0.2458210422812193
0.1342187058491099	0.6100593387962702	0.1703871150042385	0.0853348403503815
0.1750074030204323	0.0610008883624519	0.2753923600829138	0.4885993485342019
0.1498511412504135	0.1402580218326166	0.2153489910684750	0.4945418458484949
0.5132258064516129	0.1887096774193548	0.1861290322580645	0.1119354838709677
0.5084186200066029	0.1670518322878838	0.1759656652360515	0.1485638824694619
```
