## Supplementary Data SD1 for "Inferring binding specificities of human transcription factors with the wisdom of crowds": MYF6.3.ppm

```
>MYF6.NA@AFS.Lys@sleazy-purple-millipede@Halle.Dimont@Motif_1_w20_astrained
0.2262399063557250	0.2566749748953518	0.2954845219785789	0.2216005967703441
0.2260267509104750	0.3077161333691515	0.2514341598310974	0.2148229558892761
0.2434495615122600	0.2768860760400388	0.2845932856019515	0.1950710768457496
0.2165038742552635	0.2390774595959536	0.3279927499062711	0.2164259162425117
0.1961648094124745	0.2995067708415434	0.2971853342015688	0.2071430855444133
0.2961716601658300	0.1680583438171829	0.4246449255181693	0.1111250704988177
0.4133442320265794	0.1216032690758932	0.1550052308055714	0.3100472680919557
0.0279746688637951	0.9066424557557273	0.0277939718109191	0.0375889035695584
0.8573120065794240	0.0304528333783899	0.0903405201166141	0.0218946399255721
0.1997470151470814	0.4496959310838573	0.3017708122254236	0.0487862415436376
0.0881199951387519	0.7761516494056326	0.0860015598392043	0.0497267956164112
0.0336674719976854	0.0964772721447816	0.0791416343542346	0.7907136215032985
0.0375709731852574	0.0228101382432671	0.9162391382903691	0.0233797502811065
0.1695959799133175	0.1310587306204017	0.0400419130388849	0.6593033764273959
0.0170443074339253	0.4223450636155790	0.0461480794517163	0.5144625494987795
0.2352029593945925	0.3266930799584626	0.3185073595914567	0.1195966010554882
0.2458243856239380	0.3262332029491629	0.2014534449665371	0.2264889664603620
0.2142417154727470	0.2808930577715920	0.2959575311838517	0.2089076955718094
0.2011304003888698	0.3019735542628690	0.2787473773668446	0.2181486679814167
0.1983080242341519	0.2644527774486537	0.3074872818012257	0.2297519165159687
```
