## Supplementary Data SD1 for "Inferring binding specificities of human transcription factors with the wisdom of crowds": MYF6.4.ppm

```
>MYF6.NA@AFS.Lys@homey-myrtle-wolf@Halle.Dimont@Motif_1_w20_astrained
0.1890908128039080	0.2914334128470006	0.2918202268392750	0.2276555475098165
0.3919352294151477	0.1201811061029747	0.4049737815102847	0.0829098829715927
0.3829108301440760	0.1188824699356491	0.1193789677483741	0.3788277321719010
0.0271562956169242	0.9109492483437563	0.0289352047367303	0.0329592513025891
0.8516482663232950	0.0350308216405314	0.0915111935329381	0.0218097185032352
0.2972394290542869	0.3182044802011532	0.3512099408984675	0.0333461498460923
0.0395666716056487	0.8609676729190925	0.0290665002749497	0.0703991552003091
0.0340976014600399	0.0917843548015594	0.0590655728614745	0.8150524708769262
0.0357732522203611	0.0271679385284783	0.9104200604379604	0.0266387488132002
0.2659708458349654	0.0745226014696812	0.0531799717117984	0.6063265809835550
0.0197333871058243	0.4133832708978221	0.0230666343953559	0.5438167076009974
0.2398354012712553	0.2890082937402837	0.2902618614731231	0.1808944435153379
0.2164966527094479	0.3401418830377144	0.1921194230943820	0.2512420411584558
0.1933372598275136	0.2786223274677723	0.2767361663967628	0.2513042463079514
0.2248357749107592	0.2690298956916189	0.2685131732501265	0.2376211561474954
0.2199488448483121	0.2779829615088104	0.2760915784588131	0.2259766151840644
0.2277023652367951	0.2914386243790740	0.2711667001800130	0.2096923102041180
0.2015574584882988	0.3014927502681228	0.2914335575654381	0.2055162336781403
0.2174129490618246	0.2824707664819132	0.2741414858200152	0.2259747986362470
0.2205113857667112	0.2710875987493012	0.2821537216557296	0.2262472938282581
```
