## Supplementary Data SD1 for "Inferring binding specificities of human transcription factors with the wisdom of crowds": MYF6.5.pcm

```
>MYF6.NA@PBM.ME@cranky-persimmon-wrasse@autosome-ru.ChIPMunk@s_6-16_flat
132.9999999999999716	197.9999999999999716	182.9999999999999716	171.9999999999999716
379.9999999999999432	17.9999999999999964	284.9999999999999432	2.9999999999999996
466.9999999999999432	75.9999999999999858	81.9999999999999858	60.9999999999999929
0.0000000000000000	685.9999999999998863	0.0000000000000000	0.0000000000000000
685.9999999999998863	0.0000000000000000	0.0000000000000000	0.0000000000000000
50.9999999999999929	53.9999999999999929	520.9999999999998863	59.9999999999999929
128.9999999999999716	192.9999999999999716	233.9999999999999716	129.9999999999999716
27.9999999999999964	139.9999999999999716	26.9999999999999964	490.9999999999999432
10.9999999999999982	2.9999999999999996	663.9999999999998863	7.9999999999999991
64.9999999999999858	227.9999999999999716	157.9999999999999716	234.9999999999999716
108.9999999999999858	207.9999999999999716	178.9999999999999716	189.9999999999999716
```
