## Supplementary Data SD1 for "Inferring binding specificities of human transcription factors with the wisdom of crowds": MYF6.6.ppm

```
>MYF6.NA@HTS.IVT@snoopy-goldenrod-uguisu+cranky-vermilion-chow+freaky-charcoal-beaver+leaky-rust-echidna@Halle.Dimont@Motif_1_sampled_e1_5_astrained
0.3950180753720496	0.1270873275425855	0.3730877921962340	0.1048068048891309
0.3778174561456810	0.1738586879047419	0.1952780787315672	0.2530457772180097
0.0067238485409610	0.9786200298279053	0.0067484827780494	0.0079076388530843
0.7878527151612323	0.0284047704527917	0.1380955086401506	0.0456470057458255
0.2353384179344713	0.2623116878529452	0.3513237714906911	0.1510261227218924
0.1571152662867408	0.4448254134457135	0.2062546363583025	0.1918046839092433
0.0206031200871878	0.0265659384002436	0.0171084134589032	0.9357225280536654
0.0098090701686849	0.0060809783241968	0.9771166935598449	0.0069932579472733
0.2790802221600777	0.1241744401447021	0.1395142000718297	0.4572311376233906
0.0458197857316644	0.4187365073466818	0.0866978364590575	0.4487458704625963
0.2545048690544572	0.2279227786000979	0.3298202538318916	0.1877520985135532
0.2092237089475483	0.3094853900567495	0.2110288744055391	0.2702620265901632
```
