## Supplementary Data SD1 for "Inferring binding specificities of human transcription factors with the wisdom of crowds": MYF6.8.ppm

```
>MYF6.NA@HTS.Lys@craggy-russet-rattlesnake+homey-amaranth-macaque+stuffy-xanthic-rat+homely-vermilion-deer@faltejsk.ProBound@motif_with_ns
0.3294797687861272	0.1888246628131021	0.3153500321130379	0.1663455362877328
0.3287760416666667	0.1634114583333333	0.2343750000000000	0.2734375000000000
0.0425026968716289	0.8787486515641856	0.0181229773462783	0.0606256742179072
0.7261453668618670	0.0316913537719600	0.1760248019290389	0.0661384774371340
0.2088328075709779	0.3097791798107256	0.3463722397476341	0.1350157728706625
0.1302021403091558	0.4762187871581451	0.2080856123662307	0.1854934601664685
0.0327737809752198	0.0161204369837463	0.0121236344257927	0.9389821476152411
0.0108234869667178	0.0059529178316948	0.9630197528637142	0.0202038423378732
0.3135689851767389	0.1071835803876853	0.1356898517673888	0.4435575826681870
0.0373711340206186	0.4106529209621993	0.0914948453608247	0.4604810996563574
0.2246234446627374	0.2573673870333988	0.3379174852652259	0.1800916830386378
0.1981687377370831	0.3420536298234140	0.1962066710268149	0.2635709614126880
```
