## Supplementary Data SD1 for "Inferring binding specificities of human transcription factors with the wisdom of crowds": MYPOP.1.ppm

```
>MYPOP.DBD@PBM.ME@stuffy-myrtle-walrus@Halle.Dimont@Motif_1_w0_01_bg4_imw15_astrained 
0.0894746841078091	0.1879258455900783	0.1205705016008353	0.6020289687012773
0.4016943354788063	0.0938741106039230	0.0759561542989429	0.4284753996183278
0.1693216283908805	0.1028563242774249	0.6221886435591470	0.1056334037725475
0.0524465210073683	0.8298725112050463	0.0657219277999854	0.0519590399876000
0.1258895915019625	0.0930149861428476	0.7075336917767969	0.0735617305783930
0.1165244214429139	0.5910795799580042	0.0978390631956263	0.1945569354034556
0.1026867036181163	0.4051219092608364	0.2142870965035336	0.2779042906175137
```
