## Supplementary Data SD1 for "Inferring binding specificities of human transcription factors with the wisdom of crowds": MYPOP.2.ppm

```
>MYPOP.FL@AFS.Lys@scanty-cornflower-gecko+craggy-orchid-tarantula+sleepy-aquamarine-urchin+muggy-emerald-booby@Halle.Dimont@Motif_1_w20_astrained
0.2730728960460874	0.2591804812806116	0.2727482776098137	0.1949983450634874
0.2481113442147637	0.2438867402333340	0.2562018600751726	0.2518000554767296
0.2118176775717628	0.2605572478615728	0.2993491829711692	0.2282758915954953
0.2498888071864603	0.1446792379445577	0.1622486404622926	0.4431833144066894
0.0625406638972061	0.1120359394172198	0.1470165804313262	0.6784068162542478
0.3210100883922334	0.0628324169623897	0.0412789458079222	0.5748785488374546
0.0339352182564395	0.0377043716515482	0.9034045660937290	0.0249558439982832
0.0058414404171902	0.9804780827216337	0.0071853843531643	0.0064950925080116
0.0080281241510718	0.0057596170406080	0.9794656492790144	0.0067466095293058
0.0396298003441451	0.8008243970559581	0.0242392907798998	0.1353065118199969
0.2515412981538575	0.2636547979883743	0.2692047719560212	0.2155991319017472
0.2553484344213951	0.1971715586015035	0.2916952650469939	0.2557847419301076
0.2680412287793572	0.1934227727299256	0.2585588530863407	0.2799771454043765
0.2162174897836223	0.2552983836645469	0.2471435373563306	0.2813405891955001
0.2259681714332899	0.2302798653658379	0.2933598659342395	0.2503920972666328
0.1771805868771706	0.2720347394740291	0.2603045980890445	0.2904800755597557
0.2010596808706575	0.2341595909057038	0.3320216950270909	0.2327590331965477
0.1953186757027150	0.2849090104721049	0.2720872057691139	0.2476851080560661
0.1939305206918056	0.2655770790458092	0.3217282566593023	0.2187641436030829
0.2218743576221194	0.2335034432885481	0.3084844218827468	0.2361377772065858
```
