## Supplementary Data SD1 for "Inferring binding specificities of human transcription factors with the wisdom of crowds": MYPOP.3.ppm

```
>MYPOP.FL@AFS.Lys@bumpy-buff-clam@Halle.Dimont@Motif_1_imw20_astrained
0.1551609235897739	0.0448831377019339	0.7026308623617209	0.0973250763465714
0.0319088973880456	0.8842337147289845	0.0271685351214621	0.0566888527615079
0.0278940564508163	0.0314909990961570	0.9039413028833841	0.0366736415696426
0.0650035404171003	0.8227560914434066	0.0399928835487776	0.0722474845907153
0.6377068240457106	0.0534537666139017	0.0469024253578700	0.2619369839825176
0.6677994267817903	0.1609915452863764	0.0984668570808524	0.0727421708509809
0.4229082039583829	0.1421121450682927	0.1404858511070383	0.2944937998662861
```
