## Supplementary Data SD1 for "Inferring binding specificities of human transcription factors with the wisdom of crowds": MYPOP.5.ppm

```
>MYPOP.FL@HTS.GFPIVT@wimpy-auburn-frigatebird+sickly-ecru-tamarin+bumpy-red-terrier@faltejsk.ProBound@motif_with_ns
0.1914357682619647	0.2821158690176322	0.2437027707808564	0.2827455919395466
0.2772842639593909	0.2531725888324873	0.2138324873096447	0.2557106598984771
0.2449494949494949	0.2588383838383838	0.1994949494949495	0.2967171717171717
0.3129640205596802	0.1581953169617361	0.4026270702455740	0.1262135922330097
0.2536317235963879	0.0365135453474676	0.6109148017275225	0.0989399293286219
0.0099237993974836	0.8734715576820840	0.0315435052277158	0.0850611376927166
0.0030779377816863	0.0037741379942105	0.9894837125792386	0.0036642116448646
0.0346456692913386	0.8230971128608924	0.0377952755905512	0.1044619422572178
0.4635234151003504	0.0242115323351386	0.0461930551130933	0.4660719974514176
0.7532423208191126	0.0675767918088737	0.1313993174061434	0.0477815699658703
0.4674457429048414	0.1285475792988314	0.1469115191986644	0.2570951585976628
0.2281033396345306	0.3163201008191556	0.2123503465658475	0.2432262129804663
```
