## Supplementary Data SD1 for "Inferring binding specificities of human transcription factors with the wisdom of crowds": MYPOP.6.ppm

```
>MYPOP.FL@HTS.GFPIVT@wimpy-auburn-frigatebird+sickly-ecru-tamarin+bumpy-red-terrier@faltejsk.ProBound@motif_without_ns
0.2169966996699670	0.2640264026402640	0.2582508250825082	0.2607260726072607
0.2707730467135180	0.2455560148821827	0.2377015295576685	0.2459694088466308
0.2579578338156263	0.2439024390243902	0.2319140140553948	0.2662257131045886
0.2990403071017275	0.1631477927063340	0.3827255278310940	0.1550863723608445
0.2973867019517036	0.0678134303671849	0.4651008931524975	0.1696989745286140
0.0621400424371022	0.5868444983328281	0.1764170960897242	0.1745983631403455
0.0620132679550043	0.0369195269685607	0.8723680415344678	0.0286991635419671
0.0933199060087278	0.5401141322591474	0.1913393756294058	0.1752265861027190
0.3932998324958124	0.0676716917922948	0.1708542713567839	0.3681742043551089
0.5407653910149750	0.1247920133111481	0.2286189683860233	0.1058236272878536
0.3801652892561984	0.1597796143250689	0.2121212121212121	0.2479338842975207
0.2375051631557208	0.2783973564642709	0.2383312680710450	0.2457662123089632
```
