## Supplementary Data SD1 for "Inferring binding specificities of human transcription factors with the wisdom of crowds": MYPOP.10.ppm

```
>MYPOP.FL@HTS.Lys@wimpy-sangria-stingray+ready-eggplant-crane+frumpy-lilac-numbat+sickly-gamboge-affenpinscher@faltejsk.ProBound@motif_without_ns
0.2448575949367089	0.2468354430379747	0.2523734177215190	0.2559335443037974
0.2428247734138973	0.2012839879154079	0.1733383685800604	0.3825528700906344
0.0947368421052632	0.2217105263157895	0.1746710526315789	0.5088815789473684
0.3267396679618509	0.1889791593076651	0.1063228541151537	0.3779583186153302
0.1621100032164683	0.2171116114506272	0.5294306851077517	0.0913477002251528
0.0636301213092241	0.7418173495078966	0.1116960402838178	0.0828564888990616
0.2292272874232137	0.1619786614936954	0.5182670546395086	0.0905269964435823
0.1851368970013038	0.4582790091264667	0.0752933507170795	0.2812907431551500
0.2356811145510836	0.3258513931888545	0.1807275541795666	0.2577399380804953
0.2793076317859953	0.2088906372934697	0.2525570416994493	0.2592446892210857
0.2604084838963079	0.2293794186959937	0.2156323644933228	0.2945797329143755
0.2725482473414730	0.2260732571878692	0.2256794013391099	0.2756990941315479
```
