## Supplementary Data SD1 for "Inferring binding specificities of human transcription factors with the wisdom of crowds": PRDM13.1.pcm

```
>PRDM13.FL@CHS@leaky-buff-wolf@autosome-ru.ChIPMunk@999seq_15to7_m0
314.9999999999999432	70.9999999999999858	378.9999999999999432	234.9999999999999716
76.9999999999999858	24.9999999999999964	890.9999999999998863	6.9999999999999991
7.9999999999999991	969.9999999999998863	6.9999999999999991	14.9999999999999982
491.9999999999999432	9.9999999999999982	103.9999999999999858	393.9999999999999432
2.9999999999999996	0.9999999999999999	994.9999999999998863	0.9999999999999999
3.9999999999999996	6.9999999999999991	988.9999999999998863	0.0000000000000000
5.9999999999999991	0.9999999999999999	0.9999999999999999	991.9999999999998863
82.9999999999999858	34.9999999999999929	834.9999999999998863	46.9999999999999929
60.9999999999999929	286.9999999999999432	537.9999999999998863	113.9999999999999858
85.9999999999999858	495.9999999999999432	258.9999999999999432	158.9999999999999716
```
