## Supplementary Data SD1 for "Inferring binding specificities of human transcription factors with the wisdom of crowds": PRDM13.3.ppm

```
>PRDM13.DBD@AFS.GFPIVT@wiggy-seashell-ant+jumpy-pumpkin-koala+sleepy-platinum-dormouse@Halle.Dimont@Motif_1_w20_astrained
0.2599510415751385	0.2709876929347106	0.2451733516808907	0.2238879138092600
0.2167754211409481	0.2886528850142315	0.2382909153310983	0.2562807785137221
0.2392790688299169	0.2611519621952255	0.2896224177408221	0.2099465512340355
0.2246469087837457	0.2916047639129857	0.2342994994653750	0.2494488278378935
0.2192018094217076	0.2918046549924395	0.2438415850066412	0.2451519505792117
0.2629876610853847	0.2395410975457544	0.2307418000811695	0.2667294412876915
0.1895516165409664	0.2223887199281127	0.2916248807909266	0.2964347827399943
0.2666706324073216	0.2171292318198866	0.4721119269419116	0.0440882088308803
0.1017337779237309	0.6424438146159672	0.1210387215773648	0.1347836858829370
0.0526803136485054	0.8014497311144653	0.0729885977533940	0.0728813574836351
0.8668261485243265	0.0385119223582962	0.0661308697148367	0.0285310594025407
0.0423891107476835	0.8962703112647125	0.0257144937914019	0.0356260841962022
0.0314898173477472	0.8489943987279231	0.0728475587779888	0.0466682251463408
0.2811108305292896	0.1574004564677987	0.1472728275610645	0.4142158854418472
0.0581547617095518	0.0241453494730050	0.8831348277033140	0.0345650611141291
0.0602242892507144	0.5146744967233531	0.0477726857518544	0.3773285282740781
0.2550496699168187	0.2637501790657283	0.1135149630023951	0.3676851880150578
0.2914361133472943	0.2631665262532855	0.3116326006384152	0.1337647597610049
0.2343583599181846	0.2970612379381259	0.2522567058104592	0.2163236963332304
0.2361653105225660	0.2527172159869217	0.2860700156799664	0.2250474578105459
```
