## Supplementary Data SD1 for "Inferring binding specificities of human transcription factors with the wisdom of crowds": PRDM13.4.ppm

```
>PRDM13.DBD@AFS.IVT@stealthy-pink-hare@Halle.Dimont@Motif_1_w20_astrained
0.1874978556062862	0.4302871131417881	0.2042711887712105	0.1779438424807152
0.2232184414811179	0.2927661249454462	0.3336784812817259	0.1503369522917100
0.2218678935299805	0.2602634354496760	0.2676941666696644	0.2501745043506791
0.1321895891298222	0.3416929361197161	0.2999477515359513	0.2261697232145104
0.2063992881829785	0.2196510997788782	0.5192754640126676	0.0546741480254757
0.1496634025913392	0.6918737174798090	0.0602408417290927	0.0982220381997590
0.0502394851159699	0.7866785963343852	0.0974518264028582	0.0656300921467868
0.8365442327651602	0.0400711732830180	0.0891792208081326	0.0342053731436894
0.0509100525990512	0.8685502569473427	0.0350092772163823	0.0455304132372239
0.0412801473506365	0.8078836335964313	0.0947423904147964	0.0560938286381358
0.2340725038690530	0.0995708457787727	0.1295286131950102	0.5368280371571640
0.0670092584366941	0.0242672680354980	0.8615179490696165	0.0472055244581914
0.0648059633378808	0.6784834507730390	0.0603194417938581	0.1963911440952220
0.2328392379191461	0.2844382871009200	0.0876054025913888	0.3951170723885452
0.2501630905384180	0.3073301636317927	0.3554481520264654	0.0870585938033238
0.2770215422618270	0.3176397316104309	0.2597248166637409	0.1456139094640012
0.2690071249465438	0.2789133958387782	0.2563878412301400	0.1956916379845380
0.2653527435923579	0.2847466614979280	0.2495477008589275	0.2003528940507865
0.2358538380309591	0.3633651948606823	0.2274972249456962	0.1732837421626622
0.1961824766582373	0.3285065972177969	0.2853497412163437	0.1899611849076220
```
