## Supplementary Data SD1 for "Inferring binding specificities of human transcription factors with the wisdom of crowds": PRDM13.5.ppm

```
>PRDM13.DBD@HTS.GFPIVT@nippy-burgundy-oriole+queasy-eggplant-mayfly+flaky-brown-horse@faltejsk.ProBound@motif_with_ns
0.2051056338028169	0.1998239436619718	0.5176056338028169	0.0774647887323944
0.1019575856443719	0.5905383360522023	0.2120717781402936	0.0954323001631321
0.0404624277456647	0.7524960588544404	0.0415133998949028	0.1655281135049921
0.9959256283713991	0.0006312406748537	0.0014633306553426	0.0019798002984047
0.0046881659326609	0.9830231566983947	0.0109390538428754	0.0013496235260690
0.0108346030133740	0.9796004740138818	0.0016929067208397	0.0078720162519045
0.3424855491329480	0.1777456647398844	0.0267341040462428	0.4530346820809248
0.0159311773140035	0.0071690297913016	0.9608093038075514	0.0160904890871435
0.0266587677725118	0.4502369668246445	0.0604265402843602	0.4626777251184834
0.2194174757281553	0.2844660194174757	0.0980582524271845	0.3980582524271845
0.3376237623762376	0.1693069306930693	0.3673267326732673	0.1257425742574257
0.2431842966194111	0.2573609596510360	0.2366412213740458	0.2628135223555071
```
