## Supplementary Data SD1 for "Inferring binding specificities of human transcription factors with the wisdom of crowds": PRDM13.7.ppm

```
>PRDM13.FL@AFS.Lys@sloppy-celadon-bandicoot@Halle.Dimont@Motif_1_w20_astrained
0.2146718618728508	0.2594510994355558	0.3190955921998034	0.2067814464917899
0.2046371644845972	0.2517525431226716	0.2840802536389948	0.2595300387537363
0.2109204215274623	0.2541837750286819	0.2634416903519063	0.2714541130919493
0.2341264631152462	0.2607484338252229	0.2588796036089508	0.2462454994505802
0.1901974165490332	0.2841516592128190	0.2923238824203165	0.2333270418178312
0.1379282024460372	0.3367854323304577	0.2660738685113332	0.2592124967121718
0.3238445917185135	0.1605220113801157	0.2913600362767180	0.2242733606246526
0.3402858446064249	0.0539062092552359	0.5581782641765181	0.0476296819618212
0.0390534323062363	0.8857275050979511	0.0182177815064807	0.0570012810893320
0.4167806656808803	0.1170316247704012	0.1399256961032269	0.3262620134454914
0.0346212464810979	0.0669203621800285	0.8745795459311594	0.0238788454077144
0.0275105030012419	0.0224567732631330	0.9171738283926650	0.0328588953429602
0.0242132474174675	0.0473144714229834	0.0263949432467703	0.9020773379127789
0.1672828847940977	0.0660530856213233	0.7247075424209986	0.0419564871635803
0.1234978318453531	0.2005242584771462	0.5212646163277124	0.1547132933497883
0.1108610026333063	0.4180304307020264	0.2108575931301917	0.2602509735344756
0.2746146515485415	0.2748262141376866	0.2739495594510565	0.1766095748627154
0.2496915865975948	0.2492331997590712	0.2589117828164660	0.2421634308268680
0.2121801004618333	0.2743179335216767	0.2775681832589899	0.2359337827575001
0.2303736668687443	0.2470270944134820	0.3187678117264467	0.2038314269913269
```
