## Supplementary Data SD1 for "Inferring binding specificities of human transcription factors with the wisdom of crowds": PRDM13.11.ppm

```
>PRDM13.FL@HTS.GFPIVT@flaky-jade-eel+crappy-emerald-mastiff+chummy-turquoise-newfoundland@faltejsk.ProBound@motif_without_ns
0.3847217421361908	0.1223643276875216	0.3667473211199447	0.1261666090563429
0.1083380601247873	0.6554169030062393	0.1225184344866704	0.1137266023823029
0.3988279903481558	0.0834195105136160	0.2113064460530852	0.3064460530851431
0.1107594936708861	0.1182393555811277	0.6478711162255466	0.1231300345224396
0.1238938053097345	0.1000000000000000	0.6271386430678466	0.1489675516224189
0.1262640065591692	0.0661382891500410	0.1566001639792293	0.6509975403115605
0.2622012790306294	0.1144395826321104	0.4904072702793672	0.1329518680578930
0.1502742230347349	0.2182815356489945	0.4446069469835466	0.1868372943327239
0.1539044730856710	0.3779378316906747	0.2103866565579985	0.2577710386656558
0.2979737783075089	0.2499006754072308	0.2232816845450934	0.2288438617401669
0.2816229116945108	0.2104216388225935	0.2446300715990453	0.2633253778838505
0.2659489633173844	0.2543859649122807	0.2611642743221690	0.2185007974481659
```
