## Supplementary Data SD1 for "Inferring binding specificities of human transcription factors with the wisdom of crowds": SALL3.3.ppm

```
>SALL3.DBD@HTS.IVT@trippy-tan-dollar+freaky-aquamarine-gerbil+muzzy-black-avocet+scaly-chestnut-coyote@Halle.Dimont@Motif_1_sampled_e1_5_astrained
0.1583457762410870	0.2055386693014999	0.2108903910202409	0.4252251634371722
0.2781006438668692	0.4041854769316837	0.1931744408041747	0.1245394383972726
0.4585261146932251	0.1329723910980992	0.1234428225962656	0.2850586716124102
0.1365045745644394	0.2271477202878879	0.1603657559315658	0.4759819492161071
0.4426662456170770	0.2644814660379672	0.2155836936949216	0.0772685946500342
0.3861836064131481	0.1699588475854909	0.1439097461560507	0.2999477998453103
0.2116557204791362	0.1623294398204258	0.2133180228791648	0.4126968168212730
0.5271423839503194	0.0784085819549721	0.1378422209267386	0.2566068131679699
0.5130751576354216	0.0415483966803034	0.0483736861808044	0.3970027595034704
0.0212710916636126	0.0482444243282665	0.0439618932416455	0.8865225907664753
0.1647611843171732	0.6819917147719424	0.1381695496608548	0.0150775512500295
0.9322870852961112	0.0185699413745292	0.0279208465598952	0.0212221267694641
0.0325288854196121	0.0310125918444688	0.0448390517417491	0.8916194709941699
0.7397555730122264	0.1158469144109777	0.1002579109385079	0.0441396016382881
0.3442766726202091	0.1839241544049648	0.1471377388500510	0.3246614341247748
```
