## Supplementary Data SD1 for "Inferring binding specificities of human transcription factors with the wisdom of crowds": SALL3.4.pcm

```
>SALL3.DBD@AFS.IVT@lovely-chartreuse-cat@autosome-ru.ChIPMunk@343seq_21to7_m0
146.0000000000000000	60.0000000000000000	84.0000000000000000	53.0000000000000000
315.0000000000000000	18.0000000000000000	9.0000000000000000	1.0000000000000000
294.0000000000000000	4.0000000000000000	21.0000000000000000	24.0000000000000000
317.0000000000000000	0.0000000000000000	11.0000000000000000	15.0000000000000000
20.0000000000000000	1.0000000000000000	2.0000000000000000	320.0000000000000000
340.0000000000000000	1.0000000000000000	1.0000000000000000	1.0000000000000000
0.0000000000000000	0.0000000000000000	1.0000000000000000	342.0000000000000000
0.0000000000000000	0.0000000000000000	342.0000000000000000	1.0000000000000000
32.0000000000000000	1.0000000000000000	20.0000000000000000	290.0000000000000000
334.0000000000000000	1.0000000000000000	2.0000000000000000	6.0000000000000000
33.0000000000000000	6.0000000000000000	0.0000000000000000	304.0000000000000000
40.0000000000000000	47.0000000000000000	23.0000000000000000	233.0000000000000000
38.0000000000000000	25.0000000000000000	10.0000000000000000	270.0000000000000000
```
