## Supplementary Data SD1 for "Inferring binding specificities of human transcription factors with the wisdom of crowds": SALL3.7.pcm

```
>SALL3.FL@AFS.Lys@lumpy-gamboge-chamois@autosome-ru.ChIPMunk@988seq_21to7_m0
492.9999999999998863	147.0000000000000000	120.9999999999999858	227.9999999999999716
514.0000000000000000	60.9999999999999929	57.9999999999999929	355.9999999999998863
306.9999999999999432	78.9999999999999716	55.9999999999999929	547.0000000000000000
570.0000000000001137	40.9999999999999929	92.9999999999999858	284.9999999999999432
285.0000000000000000	69.9999999999999858	23.9999999999999964	610.0000000000000000
227.0000000000000000	209.9999999999999716	70.9999999999999858	481.0000000000000000
629.9999999999998863	143.0000000000000000	76.9999999999999858	138.9999999999999716
486.0000000000000000	51.0000000000000000	18.9999999999999964	432.9999999999999432
461.9999999999998863	15.9999999999999982	17.9999999999999964	493.0000000000000000
593.0000000000000000	12.9999999999999982	27.9999999999999964	354.9999999999998863
349.9999999999998863	1.9999999999999998	12.9999999999999982	623.9999999999998863
26.9999999999999964	18.9999999999999964	28.9999999999999964	914.0000000000001137
231.9999999999999716	753.0000000000001137	3.9999999999999996	0.0000000000000000
986.0000000000001137	1.9999999999999998	0.0000000000000000	0.9999999999999999
0.0000000000000000	0.0000000000000000	0.0000000000000000	989.0000000000001137
975.0000000000001137	10.9999999999999982	1.9999999999999998	0.9999999999999999
465.9999999999999432	6.9999999999999991	2.9999999999999996	512.9999999999998863
49.9999999999999929	278.0000000000000000	67.9999999999999858	593.0000000000000000
298.9999999999998863	176.0000000000000000	34.9999999999999929	478.9999999999999432
```
