## Supplementary Data SD1 for "Inferring binding specificities of human transcription factors with the wisdom of crowds": SALL3.8.pcm

```
>SALL3.FL@HTS.Lys@breezy-olive-caiman+bumpy-wheat-mongoose@autosome-ru.ChIPMunk@topk_cycle=C3+C4_k=5_top=10000
1572.0	829.0	2591.0	2541.0
3072.0	717.0	1913.0	1831.0
2580.0	233.0	4517.0	203.0
1818.0	15.0	115.0	5585.0
0	0	0	7533.0
7530.0	0	2.0	1.0
0	0	0	7533.0
0	2.0	6283.0	1248.0
7440.0	4.0	87.0	2.0
4879.0	11.0	195.0	2448.0
2329.0	17.0	68.0	5119.0
2864.0	183.0	69.0	4417.0
3564.0	103.0	418.0	3448.0
1119.0	197.0	1342.0	4875.0
3119.0	205.0	2748.0	1461.0
4305.0	178.0	782.0	2268.0
2284.5	339.5	927.5	3981.5
```
