## Supplementary Data SD1 for "Inferring binding specificities of human transcription factors with the wisdom of crowds": SALL3.9.pcm

```
>SALL3.FL@AFS.Lys@snappy-denim-hound@autosome-ru.ChIPMunk@998seq_21to7_m0
552.9999999999998863	92.9999999999999858	98.9999999999999858	253.9999999999999716
529.9999999999998863	31.9999999999999964	52.9999999999999929	383.9999999999999432
360.9999999999999432	44.9999999999999929	20.9999999999999964	571.9999999999998863
508.9999999999999432	27.9999999999999964	85.9999999999999858	375.9999999999999432
267.9999999999999432	46.9999999999999929	49.9999999999999929	633.9999999999998863
193.9999999999999716	306.9999999999999432	83.9999999999999858	413.9999999999999432
756.9999999999998863	100.9999999999999858	83.9999999999999858	56.9999999999999929
408.9999999999999432	18.9999999999999964	6.9999999999999991	563.9999999999998863
493.9999999999999432	25.9999999999999964	57.9999999999999929	420.9999999999999432
710.9999999999998863	1.9999999999999998	2.9999999999999996	282.9999999999999432
192.9999999999999716	11.9999999999999982	0.9999999999999999	792.9999999999998863
27.9999999999999964	30.9999999999999964	17.9999999999999964	921.9999999999998863
438.9999999999999432	537.9999999999998863	21.9999999999999964	0.0000000000000000
993.9999999999998863	1.9999999999999998	1.9999999999999998	0.9999999999999999
1.9999999999999998	2.9999999999999996	2.9999999999999996	990.9999999999998863
975.9999999999998863	2.9999999999999996	10.9999999999999982	8.9999999999999982
412.9999999999999432	6.9999999999999991	0.9999999999999999	577.9999999999998863
98.9999999999999858	212.9999999999999716	108.9999999999999858	577.9999999999998863
234.9999999999999716	206.9999999999999716	43.9999999999999929	512.9999999999998863
```
