## Supplementary Data SD1 for "Inferring binding specificities of human transcription factors with the wisdom of crowds": SALL3.11.ppm

```
>SALL3.DBD@HTS.IVT@ugly-corn-jaguar+hilly-apricot-dragonfly+trippy-amaranth-bonobo+gimpy-bistre-akita@faltejsk.ProBound@motif_without_ns
0.4081230283911672	0.2476340694006309	0.2042586750788644	0.1399842271293375
0.4174382716049383	0.1539351851851852	0.2831790123456790	0.1454475308641975
0.4384466019417476	0.1460194174757282	0.1825242718446602	0.2330097087378641
0.2028231797919762	0.1251857355126300	0.1835066864784547	0.4884843982169391
0.5639999999999999	0.1846666666666667	0.1663333333333333	0.0850000000000000
0.0145588874402434	0.1197305519339418	0.2444589308996089	0.6212516297262060
0.0987690504103165	0.0788393903868699	0.6477139507620164	0.1746776084407972
0.3173039022467481	0.1269215608986992	0.2026014978320851	0.3531730390224675
0.4805534779356769	0.1454749439042633	0.2258788332086761	0.1480927449513837
0.2856583072100313	0.1512539184952978	0.1630094043887147	0.4000783699059561
0.2186612576064909	0.2600405679513185	0.1561866125760649	0.3651115618661258
0.2628714943491001	0.2478024277940561	0.1845960652992884	0.3047300125575554
```
