## Supplementary Data SD1 for "Inferring binding specificities of human transcription factors with the wisdom of crowds": SALL3.12.ppm

```
>SALL3.DBD@AFS.GFPIVT@sickly-taupe-kakapo+jumpy-aqua-cockroach+scummy-cyan-octopus@faltejsk.ProBound@motif_without_ns
0.2490153172866521	0.1969365426695842	0.2997811816192560	0.2542669584245076
0.2726069695632995	0.2214380238200265	0.2633436259373622	0.2426113806793119
0.2893379191745486	0.2033533963886500	0.3258813413585555	0.1814273430782459
0.3469055374592834	0.1913680781758958	0.3363192182410423	0.1254071661237785
0.2462718363868769	0.1559437579889220	0.2560715807413720	0.3417128248828292
0.0440720049658597	0.1812538795779019	0.2076350093109870	0.5670391061452514
0.6004145303807135	0.0009817824806371	0.3287880440711247	0.0698156430675248
0.1050156739811912	0.2108150470219436	0.2507836990595611	0.4333855799373041
0.0100000000000000	0.1202127659574468	0.5580851063829787	0.3117021276595744
0.4616216216216216	0.2554954954954955	0.2151351351351351	0.0677477477477477
0.3665676707679253	0.2117098005939754	0.1675859142978362	0.2541366143402630
0.2104607721046077	0.1415525114155251	0.2660855126608551	0.3819012038190120
```
