## Supplementary Data SD1 for "Inferring binding specificities of human transcription factors with the wisdom of crowds": SALL3.13.ppm

```
>SALL3.DBD@HTS.GFPIVT@paltry-ruby-quoll@HughesLab.MEME@topk_cycle=C3_k=5_top=10000_Motif1
0.2786180000000000	0.2346490000000000	0.2468200000000000	0.2399120000000000
0.3831140000000000	0.1021930000000000	0.3957240000000000	0.1189690000000000
0.9060310000000000	0.0447370000000000	0.0383770000000000	0.0108550000000000
0.8915570000000000	0.0078950000000000	0.0872810000000000	0.0132680000000000
0.9474780000000000	0.0055920000000000	0.0078950000000000	0.0390350000000000
0.0264250000000000	0.0000000000000000	0.0000000000000000	0.9735750000000000
1.0000000000000000	0.0000000000000000	0.0000000000000000	0.0000000000000000
0.0000000000000000	0.0310310000000000	0.0000000000000000	0.9689690000000000
0.0308110000000000	0.0001100000000000	0.9690790000000000	0.0000000000000000
0.0290570000000000	0.0000000000000000	0.0055920000000000	0.9653510000000000
0.9964910000000000	0.0010960000000000	0.0000000000000000	0.0024120000000000
0.0667760000000000	0.0059210000000000	0.0028510000000000	0.9244520000000001
0.0224780000000000	0.1163380000000000	0.0182020000000000	0.8429820000000000
0.0687500000000000	0.0622810000000000	0.0524120000000000	0.8165570000000000
0.1358550000000000	0.4401320000000000	0.1433110000000000	0.2807020000000000
```
