## Supplementary Data SD1 for "Inferring binding specificities of human transcription factors with the wisdom of crowds": SALL3.14.ppm

```
>SALL3.DBD@HTS.GFPIVT@cozy-chartreuse-cassowary@AJolma.Autoseed@Multinom2_Onehit_Seed_ATATKAWWTMATAWBackgroundCyc1
0.6298958926814100	0.0437250738074270	0.1308126586212300	0.1955663748899400
0.0011536357365429	0.0422563687828550	0.0091101543731120	0.9474798411074900
0.8776485049762200	0.0828651836835920	0.0257275638606440	0.0137587474795400
0.1871678943357900	0.0042976885953772	0.0042773685547371	0.8042570485141000
0.0104081753204560	0.0523480418217260	0.6569791482072200	0.2802646346506000
0.9333263187429900	0.0122521511410400	0.0314136737747850	0.0230078563411900
0.5017516731498700	0.0042160960641716	0.0099543356930585	0.4840778950929000
0.4202420242024200	0.0128144682600130	0.0049565396100050	0.5619869679275600
0.0258926487747960	0.0448541423570600	0.0089731621936989	0.9202800466744500
0.3248384357752700	0.6149936317750800	0.0468418321618940	0.0133261002877490
0.8467149346655600	0.0027946523948768	0.0017695868446324	0.1487208260949300
0.0162077338953540	0.0129089159717770	0.0418995693209930	0.9289837808118800
0.9589003648810900	0.0106374127910430	0.0251851147533190	0.0052771075745510
0.6830805523453199	0.0517317384103990	0.0139158614609270	0.2512718477833500
0.2037955465587000	0.2829200404858300	0.1356022267206500	0.3776821862348200
```
