## Supplementary Data SD1 for "Inferring binding specificities of human transcription factors with the wisdom of crowds": SALL3.16.ppm

```
>SALL3.FL@HTS.Lys@breezy-olive-caiman+sleazy-flax-jaguar+bumpy-wheat-mongoose+surly-ultramarine-jackal@faltejsk.ProBound@motif_without_ns
0.2067268252666120	0.2091878589007383	0.3100902378999180	0.2739950779327318
0.3222940226171244	0.1801292407108239	0.2972536348949919	0.2003231017770598
0.3478431372549020	0.1733333333333333	0.3192156862745098	0.1596078431372549
0.3122820612165827	0.1142967841921736	0.2708252615265401	0.3025958930647036
0.0993955674949631	0.1134989926124916	0.3002014775016790	0.4869039623908664
0.5506017505470460	0.1282822757111597	0.2852844638949672	0.0358315098468271
0.0195063694267516	0.0503582802547771	0.3648487261146497	0.5652866242038217
0.0509332489718444	0.1793736159443214	0.4602973742486555	0.3093957608351787
0.4996837444655282	0.1641366223908918	0.2798861480075902	0.0562934851359899
0.3635643564356436	0.1469306930693069	0.2348514851485148	0.2546534653465347
0.3050713153724247	0.1402535657686212	0.2305863708399366	0.3240887480190174
0.2706122448979592	0.1853061224489796	0.2240816326530612	0.3200000000000000
```
