## Supplementary Data SD1 for "Inferring binding specificities of human transcription factors with the wisdom of crowds": SP140L.1.ppm

```
>SP140L.FL@CHS@queasy-pumpkin-gopher@Halle.Dimont@Motif_1_w20_astrained
0.2576134457179799	0.2344190904163050	0.2386031661011104	0.2693642977646047
0.2456325614466572	0.2723071608962296	0.2130351764888916	0.2690251011682215
0.2625534480562743	0.2345871424764266	0.2579579938772256	0.2449014155900735
0.2801147015647744	0.2082027694397973	0.2544795455745406	0.2572029834208877
0.2718307670418274	0.2402502098154653	0.2650265275713309	0.2228924955713764
0.2346283149317574	0.2753426699074277	0.2353276011356412	0.2547014140251736
0.2395775735817445	0.2291901651881802	0.2885396038021427	0.2426926574279327
0.2343771503934605	0.2152264330787047	0.2426447526284078	0.3077516638994269
0.2578529828451381	0.2566908182077952	0.0926400735540739	0.3928161253929929
0.3234842166624129	0.1739466014633006	0.3918997035564427	0.1106694783178437
0.4383493040237323	0.1431919980684658	0.1418848275946633	0.2765738703131385
0.0065758648572714	0.9811539530384240	0.0048801492931492	0.0073900328111554
0.0045199155000727	0.0091518966468485	0.9798226457960142	0.0065055420570646
0.1230742193080735	0.0949035063055750	0.0304446757234406	0.7515775986629109
0.4013827430688659	0.1384290932564401	0.2799099079060960	0.1802782557685977
0.3225526192191642	0.2264794237198638	0.2240916580482195	0.2268762990127524
0.2639939382139470	0.2283852487604197	0.2291986706568319	0.2784221423688014
0.2901142251473404	0.1795372171755251	0.2421243840860966	0.2882241735910379
0.3042932852067435	0.1987578999280169	0.2038651397096412	0.2930836751555984
0.2963413591863592	0.2205115896944846	0.2308485369136674	0.2522985142054890
```
