## Supplementary Data SD1 for "Inferring binding specificities of human transcription factors with the wisdom of crowds": SP140L.2.ppm

```
>SP140L.DBD@AFS.GFPIVT@sickly-coral-eel@Halle.Dimont@Motif_1_w20_astrained
0.2763826807243007	0.2714405644159403	0.2170948625072864	0.2350818923524726
0.1968671496014564	0.2938624205614039	0.2915024250716516	0.2177680047654880
0.2561318108733147	0.2313453702155674	0.2073391628487738	0.3051836560623442
0.1439821316762898	0.3900631465023169	0.1735233656434374	0.2924313561779560
0.9090964159618915	0.0368778405636152	0.0247764778562550	0.0292492656182385
0.0071979862598499	0.9779833912601187	0.0070799980841195	0.0077386243959118
0.0062004772459315	0.0060018488451072	0.9803104556704966	0.0074872182384646
0.1985761271133603	0.1112586078764251	0.0685611960825219	0.6216040689276927
0.2180771386155403	0.5328301342131287	0.2047206158404966	0.0443721113308344
0.4229568925983476	0.1706714237206898	0.3157315879762611	0.0906400957047016
0.3554876985997699	0.2716952865234355	0.1972496523745442	0.1755673625022503
0.1368948971843781	0.4094214204992702	0.2793556393826794	0.1743280429336725
0.2751444966319246	0.1749929439252993	0.3130587471474942	0.2368038122952819
0.2138009562114317	0.3790061243045404	0.2122432347541774	0.1949496847298505
0.2074637589910880	0.3226653788694804	0.3288697977930126	0.1410010643464190
0.1662777064679832	0.2665679090549439	0.3359629178771663	0.2311914665999066
0.2810873176807994	0.2425879087403486	0.3019075775383648	0.1744171960404873
0.1792686920184573	0.3716863783389250	0.2807144463942563	0.1683304832483614
0.2177051725168305	0.2439620162879300	0.3255972753007295	0.2127355358945101
0.2173634659800928	0.2932124131365674	0.2455529273628101	0.2438711935205297
```
