## Supplementary Data SD1 for "Inferring binding specificities of human transcription factors with the wisdom of crowds": SP140L.4.ppm

```
>SP140L.FL@HTS.GFPIVT@hilly-white-wolverine+leaky-brass-bobcat+crappy-gamboge-buffalo@faltejsk.ProBound@motif_without_ns
0.5251126851255634	0.1107533805537669	0.1793303283966516	0.1848036059240180
0.1628025477707006	0.6568152866242039	0.0573248407643312	0.1230573248407643
0.1272536931487728	0.0036059090380365	0.7777131557520065	0.0914272420611841
0.2098851374869475	0.1413156978767839	0.1956143404107205	0.4531848242255482
0.3177534866189220	0.2728986053524312	0.1941198643045609	0.2152280437240859
0.4342151675485009	0.1474426807760141	0.2292768959435626	0.1890652557319224
0.3108159392789374	0.2379506641366224	0.2003795066413662	0.2508538899430740
0.2835249042145594	0.2486590038314176	0.2264367816091954	0.2413793103448276
0.2926829268292683	0.2122713414634146	0.2282774390243902	0.2667682926829268
0.2751626482969767	0.2468427095292767	0.2158438576349024	0.2621507845388442
0.2804597701149426	0.2298850574712644	0.2448275862068965	0.2448275862068965
0.2841823056300268	0.2282650325545768	0.2477977786288778	0.2397548831865186
```
