## Supplementary Data SD1 for "Inferring binding specificities of human transcription factors with the wisdom of crowds": TPRX1.1.ppm

```
>TPRX1.DBD@HTS.GFPIVT@crabby-celadon-bonobo+skinny-cardinal-oriole+chummy-charcoal-urchin+skinny-purple-chipmunk@faltejsk.ProBound@motif_without_ns
0.2211249463288965	0.2052382996994418	0.2438814942035208	0.3297552597681409
0.2918988426918131	0.2010287183883412	0.2031718816973853	0.3039005572224603
0.3773031825795645	0.1855108877721943	0.1943048576214405	0.2428810720268007
0.3220701454234388	0.1984602224123182	0.2048759623609923	0.2745936698032506
0.2834179357021996	0.3016074450084603	0.2605752961082911	0.1543993231810491
0.2111949186184994	0.2417626042080191	0.4239777689559349	0.1230647082175466
0.1454757055571720	0.1201629327902240	0.6686063427407622	0.0657550189118417
0.5896300980082201	0.2254189061018021	0.0701865317736326	0.1147644641163452
0.0215918712955123	0.1043607112616427	0.1280694326841660	0.7459779847586790
0.2783733826247690	0.1759704251386322	0.0898336414048059	0.4558225508317930
0.6752789195537288	0.0921902524955960	0.0898414562536700	0.1426893716970053
0.2707348517404383	0.1920928233777396	0.2264718521701762	0.3107004727116459
```
