## Supplementary Data SD1 for "Inferring binding specificities of human transcription factors with the wisdom of crowds": TPRX1.2.ppm

```
>TPRX1.FL@AFS.Lys@flimsy-magnolia-eel+homey-cyan-ladybird+shaky-violet-capuchin@Halle.Dimont@Motif_1_w20_astrained
0.2112377083496988	0.2619861079204785	0.3166082720111861	0.2101679117186365
0.1769511636983198	0.2622380078949444	0.3286803041341418	0.2321305242725942
0.3271064969583488	0.2656725255491838	0.2126282525811691	0.1945927249112984
0.2075122887376186	0.2048611971125525	0.2298578941048374	0.3577686200449915
0.2918934717487451	0.2548139148059614	0.1645167020194934	0.2887759114258002
0.4340813707383002	0.1620971907540006	0.1732279545268922	0.2305934839808070
0.2125304087786331	0.2607372964923163	0.2453764662157105	0.2813558285133401
0.2338983512315754	0.4191692592672945	0.2626162931857201	0.0843160963154100
0.1864316528450538	0.2852994771429395	0.4818689644782897	0.0463999055337169
0.0164055113256375	0.0203063212095959	0.9437342173616911	0.0195539501030755
0.8752561557024237	0.0688676213730624	0.0244095007405685	0.0314667221839453
0.0181503529361976	0.0282930394558879	0.0194315087307942	0.9341250988771203
0.0324020515740220	0.2977945225106510	0.0312743106059772	0.6385291153093496
0.9119526271671021	0.0216233926074620	0.0392651034402574	0.0271588767851784
0.2193552067783342	0.1908603566890990	0.3003221462029293	0.2894622903296376
0.1088812863344073	0.4124231854114480	0.3823524674305082	0.0963430608236368
0.2029467595234259	0.2941545839967402	0.3239491889160853	0.1789494675637487
0.1809253757749943	0.2689131530548900	0.3414785937512131	0.2086828774189026
0.2653027945772657	0.2701366056613511	0.2885667983709085	0.1759938013904746
0.2160406261886704	0.2100718846905397	0.2666189935453347	0.3072684955754551
```
