## Supplementary Data SD1 for "Inferring binding specificities of human transcription factors with the wisdom of crowds": TPRX1.3.ppm

```
>TPRX1.FL@AFS.Lys@shaky-violet-capuchin@Halle.Dimont@Motif_1_w20_astrained
0.1784771281466448	0.3270832285741700	0.3080683266602233	0.1863713166189618
0.1832664613445168	0.2753571158017825	0.3668375364539512	0.1745388863997493
0.1545332561918802	0.2463423531824064	0.3839695289337068	0.2151548616920067
0.3724761200010860	0.2484270964246697	0.2115629288590386	0.1675338547152056
0.1901859695757472	0.2036137035851368	0.1954465951917375	0.4107537316473786
0.2907883991391664	0.2689834701538412	0.1600954013485344	0.2801327293584580
0.4966066223462120	0.1462540639452159	0.1360576541731949	0.2210816595353772
0.2189684733694786	0.2405886440022187	0.2430822242558253	0.2973606583724775
0.2104221220951477	0.4784241447521633	0.2639500499974005	0.0472036831552887
0.1710757297408824	0.2335435425189714	0.5464373256888536	0.0489434020512927
0.0197603694771588	0.0222917327600339	0.9315064512106153	0.0264414465521921
0.8725705837345779	0.0778066644098049	0.0159246034917703	0.0336981483638469
0.0212031178815283	0.0323318959822022	0.0252175837565346	0.9212474023797350
0.0498698149079241	0.2719956913114931	0.0296868095536653	0.6484476842269175
0.9023037191223663	0.0212942995906791	0.0415792258343446	0.0348227554526099
0.2234277219627429	0.2113680461381958	0.3024392699818376	0.2627649619172236
0.1113578311637029	0.3930960794443659	0.3980051810850064	0.0975409083069248
0.2242320115781310	0.2921713171620878	0.3054972126297025	0.1780994586300786
0.1716120706102808	0.2871026770243487	0.3180259529454462	0.2232592994199242
0.2479840824283357	0.2658263555652466	0.3101469135700459	0.1760426484363718
```
