## Supplementary Data SD1 for "Inferring binding specificities of human transcription factors with the wisdom of crowds": TPRX1.5.ppm

```
>TPRX1.DBD@PBM.HK@smelly-cardinal-toucan@Halle.Dimont@Motif_1_astrained 
0.2730247695826700	0.1564064698642798	0.4126478595639008	0.1579209009891495
0.1260539807040788	0.0426748214751586	0.7568322522394632	0.0744389455812994
0.8063503360355121	0.1541978481137426	0.0118274883016237	0.0276243275491213
0.0106410059838653	0.0069302731786178	0.0131957408768894	0.9692329799606275
0.1209352322355660	0.1809854691280099	0.0262940642123023	0.6717852344241220
0.7217846288562674	0.0370695902181566	0.0369320996284130	0.2042136812971631
```
