## Supplementary Data SD1 for "Inferring binding specificities of human transcription factors with the wisdom of crowds": TPRX1.7.pcm

```
>TPRX1.DBD@HTS.IVT@flaky-orchid-paradise+snippy-periwinkle-grouse@autosome-ru.ChIPMunk@topk_cycle=C2+C3_k=5_top=10000
1883.2500000000000000	2168.2500000000000000	1751.2500000000000000	1777.2500000000000000
1016.5000000000000000	2078.5000000000000000	3300.5000000000000000	1184.5000000000000000
2259.0000000000000000	1710.0000000000000000	1211.0000000000000000	2400.0000000000000000
49.0000000000000000	11.0000000000000000	5.0000000000000000	7515.0000000000000000
7449.0000000000000000	3.0000000000000000	82.0000000000000000	46.0000000000000000
7580.0000000000000000	0.0000000000000000	0.0000000000000000	0.0000000000000000
0.0000000000000000	0.0000000000000000	41.0000000000000000	7539.0000000000000000
0.0000000000000000	7578.0000000000000000	2.0000000000000000	0.0000000000000000
151.0000000000000000	6232.0000000000000000	546.0000000000000000	651.0000000000000000
505.0000000000000000	1215.0000000000000000	3803.0000000000000000	2057.0000000000000000
3022.0000000000000000	1235.0000000000000000	711.0000000000000000	2612.0000000000000000
1080.0000000000000000	554.0000000000000000	589.0000000000000000	5357.0000000000000000
2029.0000000000000000	1116.0000000000000000	860.0000000000000000	3575.0000000000000000
4186.0000000000000000	865.0000000000000000	976.0000000000000000	1553.0000000000000000
2035.2500000000000000	1349.2500000000000000	1644.2500000000000000	2551.2500000000000000
```
