## Supplementary Data SD1 for "Inferring binding specificities of human transcription factors with the wisdom of crowds": TPRX1.10.ppm

```
>TPRX1.FL@HTS.Lys@pokey-linen-spider+hilly-brown-woodlouse+thirsty-harlequin-pinscher+tacky-crimson-caiman@faltejsk.ProBound@motif_without_ns
0.1711544413494274	0.0984215413184772	0.1043020736614051	0.6261219436706902
0.4614833393049086	0.0816911501254031	0.2214260121820136	0.2353994983876747
0.7943289224952741	0.1120352867044739	0.0898550724637681	0.0037807183364839
0.0676437429537768	0.0687711386696730	0.2750845546786922	0.5885005636978580
0.0704097116843703	0.6267071320182094	0.1502276176024279	0.1526555386949924
0.1602254428341385	0.3937198067632851	0.2198067632850242	0.2262479871175523
0.1795085381091212	0.2432319866722199	0.3165347771761766	0.2607246980424823
0.2823430257058576	0.2351453855878635	0.2043826380109566	0.2781289506953224
0.2401153212520593	0.1952224052718287	0.2026359143327842	0.3620263591433279
0.2557846024400505	0.2187631468237274	0.2175010517458982	0.3079511989903239
0.3096040438079191	0.2181971356360573	0.2270429654591407	0.2451558550968829
0.2445951674438321	0.2259431962696058	0.2526494277236117	0.2768122085629504
```
