## Supplementary Data SD1 for "Inferring binding specificities of human transcription factors with the wisdom of crowds": USF3.2.ppm

```
>USF3.FL@CHS@ready-orchid-uguisu@HughesLab.MEME@Motif1
0.1161140000000000	0.4383890000000000	0.3222750000000000	0.1232230000000000
0.1184830000000000	0.3720380000000000	0.4052130000000000	0.1042650000000000
0.1824640000000000	0.3151660000000000	0.4502370000000000	0.0521330000000000
0.1635070000000000	0.2559240000000000	0.4905210000000000	0.0900470000000000
0.2014220000000000	0.2061610000000000	0.5094790000000000	0.0829380000000000
0.1753550000000000	0.2559240000000000	0.4786730000000000	0.0900470000000000
0.1255920000000000	0.5165880000000000	0.1137440000000000	0.2440760000000000
0.0236970000000000	0.9763030000000000	0.0000000000000000	0.0000000000000000
0.9905210000000000	0.0000000000000000	0.0094790000000000	0.0000000000000000
0.0000000000000000	1.0000000000000000	0.0000000000000000	0.0000000000000000
0.0000000000000000	0.0000000000000000	1.0000000000000000	0.0000000000000000
0.0402840000000000	0.0308060000000000	0.0000000000000000	0.9289100000000000
0.0000000000000000	0.0000000000000000	0.9905210000000000	0.0094790000000000
0.0426540000000000	0.0497630000000000	0.8696680000000000	0.0379150000000000
0.0710900000000000	0.0781990000000000	0.7274880000000000	0.1232230000000000
```
