## Supplementary Data SD1 for "Inferring binding specificities of human transcription factors with the wisdom of crowds": USF3.3.ppm

```
>USF3.DBD@AFS.GFPIVT@droopy-vermilion-chow@HughesLab.Homer@1000_fa_homer_minw3_maxw_40_Motif1
0.1520000000000000	0.2410000000000000	0.2670000000000000	0.3410000000000000
0.1990000000000000	0.2610000000000000	0.3680000000000000	0.1720000000000000
0.3170000000000000	0.2230000000000000	0.2490000000000000	0.2110000000000000
0.1840000000000000	0.2520000000000000	0.2610000000000000	0.3020000000000000
0.3170000000000000	0.2730000000000000	0.2380000000000000	0.1720000000000000
0.2050000000000000	0.2490000000000000	0.3500000000000000	0.1960000000000000
0.2010000000000000	0.2850000000000000	0.3560000000000000	0.1580000000000000
0.2170000000000000	0.2380000000000000	0.2580000000000000	0.2880000000000000
0.2970000000000000	0.1690000000000000	0.2940000000000000	0.2400000000000000
0.3500000000000000	0.1980000000000000	0.2910000000000000	0.1600000000000000
0.2550000000000000	0.1430000000000000	0.4600000000000000	0.1420000000000000
0.2970000000000000	0.3770000000000000	0.3260000000000000	0.0010000000000000
0.0270000000000000	0.6770000000000000	0.0240000000000000	0.2720000000000000
0.0010000000000000	0.9970000000000000	0.0010000000000000	0.0010000000000000
0.9970000000000000	0.0010000000000000	0.0010000000000000	0.0010000000000000
0.0010000000000000	0.9970000000000000	0.0010000000000000	0.0010000000000000
0.0010000000000000	0.0010000000000000	0.9970000000000000	0.0010000000000000
0.0010000000000000	0.0010000000000000	0.0010000000000000	0.9970000000000000
0.0010000000000000	0.0010000000000000	0.9970000000000000	0.0010000000000000
0.1320000000000000	0.0010000000000000	0.8660000000000000	0.0010000000000000
0.0010000000000000	0.1950000000000000	0.3860000000000000	0.4180000000000000
0.1540000000000000	0.3680000000000000	0.1990000000000000	0.2790000000000000
0.1750000000000000	0.4330000000000000	0.1160000000000000	0.2760000000000000
0.3140000000000000	0.2670000000000000	0.1930000000000000	0.2250000000000000
0.1990000000000000	0.3350000000000000	0.2610000000000000	0.2050000000000000
0.2550000000000000	0.2850000000000000	0.3240000000000000	0.1370000000000000
0.1750000000000000	0.2640000000000000	0.2490000000000000	0.3110000000000000
0.1750000000000000	0.2200000000000000	0.3620000000000000	0.2430000000000000
0.1870000000000000	0.2410000000000000	0.2440000000000000	0.3290000000000000
0.1780000000000000	0.3470000000000000	0.2580000000000000	0.2170000000000000
0.1660000000000000	0.3890000000000000	0.2460000000000000	0.1990000000000000
0.3290000000000000	0.2470000000000000	0.2320000000000000	0.1930000000000000
0.1750000000000000	0.3470000000000000	0.2350000000000000	0.2430000000000000
0.1490000000000000	0.2820000000000000	0.2550000000000000	0.3140000000000000
0.2200000000000000	0.2490000000000000	0.3240000000000000	0.2080000000000000
```
