## Supplementary Data SD1 for "Inferring binding specificities of human transcription factors with the wisdom of crowds": USF3.6.ppm

```
>USF3.FL@HTS.Lys@stuffy-sangria-mongrel+cranky-olivine-akita+bluesy-magnolia-capybara+scanty-pear-barracuda@faltejsk.ProBound@motif_with_ns
0.2514970059880239	0.1926147704590818	0.3333333333333333	0.2225548902195609
0.2708737864077670	0.2436893203883495	0.3436893203883495	0.1417475728155340
0.1744518589132507	0.3298379408960915	0.1506196377502383	0.3450905624404195
0.0388141213185099	0.9370001950458358	0.0140433001755413	0.0101423834601131
0.9308190652475705	0.0161962054604350	0.0229060620083295	0.0300786672836650
0.0116885168219870	0.9597220028431528	0.0167430105828463	0.0118464697520139
0.0134099616858238	0.0107574417919245	0.9637488947833776	0.0120837017388742
0.0788976972442431	0.0309550773876935	0.0347300868252171	0.8554171385428464
0.0104953047320935	0.0160191493279322	0.9475234763395323	0.0259620696004419
0.1505739365293720	0.0668467251856854	0.6711681296421337	0.1114112086428089
0.0866610025488530	0.1512319456244690	0.4180118946474087	0.3440951571792693
0.2482197355035605	0.2410986775178026	0.2604272634791455	0.2502543234994913
```
