## Supplementary Data SD1 for "Inferring binding specificities of human transcription factors with the wisdom of crowds": ZBED2.1.ppm

```
>ZBED2.FL@HTS.Lys@whiny-emerald-wallaby+paltry-amethyst-zebu+tacky-violet-quoll+muggy-russet-neanderthal@faltejsk.ProBound@motif_with_ns
0.3824826717076245	0.1184625078764965	0.3724007561436673	0.1266540642722117
0.1470588235294118	0.1617647058823529	0.5428921568627451	0.1482843137254902
0.1385809312638581	0.0604212860310421	0.3143015521064302	0.4866962305986696
0.1343475073313783	0.0155791788856305	0.0086143695014663	0.8414589442815249
0.0111267275708597	0.0488404778636683	0.0050363082689154	0.9349964862965565
0.0062763466042155	0.9872131147540983	0.0031381733021077	0.0033723653395785
0.0129533678756477	0.0074993182437960	0.9278701936187619	0.0516771202617944
0.2049062049062049	0.2395382395382396	0.2316017316017316	0.3239538239538239
0.2691751085383502	0.2228654124457308	0.2995658465991317	0.2083936324167873
0.2348265895953757	0.3229768786127168	0.2196531791907514	0.2225433526011561
0.2663755458515284	0.2321688500727802	0.2845705967976710	0.2168850072780204
0.2644508670520231	0.2138728323699422	0.3099710982658960	0.2117052023121387
```
