## Supplementary Data SD1 for "Inferring binding specificities of human transcription factors with the wisdom of crowds": ZBED2.4.ppm

```
>ZBED2.FL@AFS.Lys@homey-copper-ferret+sleazy-coral-bombay+sleazy-salmon-maltese@Halle.Dimont@Motif_1_w20_astrained
0.2004114993235280	0.2493133287267880	0.2398135452219771	0.3104616267277069
0.2273668735693676	0.3119947182094142	0.2520005084396117	0.2086378997816065
0.1802701463446526	0.2844847038290984	0.3397354444108654	0.1955097054153835
0.1891297944527012	0.2733579749507364	0.2874240356445620	0.2500881949520005
0.2444075507642801	0.2504370617897562	0.2462112867315227	0.2589441007144410
0.2407411491705909	0.2765973060774530	0.2007486515067532	0.2819128932452029
0.3337695856226328	0.2125350518885301	0.3616482304872223	0.0920471320016148
0.0523913274923960	0.1641584491731007	0.7420049270183915	0.0414452963161119
0.0622535159458836	0.0558488475622096	0.3802874794761759	0.5016101570157309
0.0406295650187188	0.0168290241257239	0.0244622079163649	0.9180792029391923
0.0230478054015254	0.0475286779982806	0.0166297388477374	0.9127937777524566
0.0067573669844043	0.9848071783987150	0.0047171401218093	0.0037183144950714
0.0046362692993928	0.0053709448540663	0.9853393142722159	0.0046534715743250
0.2152011931445079	0.2029841584745903	0.2894863730194726	0.2923282753614292
0.2584031202970895	0.2343463628371027	0.2968838947102860	0.2103666221555218
0.1944657135736757	0.2367584352817344	0.2634397993402162	0.3053360518043736
0.2891781027409384	0.2047742365384092	0.2730741706255395	0.2329734900951130
0.2466045718188636	0.2113839268030754	0.2665179130243419	0.2754935883537190
0.2750286607356796	0.2292318763715236	0.2530940179638865	0.2426454449289104
0.2860951424188511	0.2410533466358763	0.2678323403482775	0.2050191705969951
```
