## Supplementary Data SD1 for "Inferring binding specificities of human transcription factors with the wisdom of crowds": ZBED2.5.ppm

```
>ZBED2.FL@HTS.Lys@greasy-green-rabbit+stuffy-chartreuse-wolfhound+greasy-ultramarine-capybara+tasty-salmon-owl@Halle.Dimont@Motif_1_dtrue_htsversion
0.2248693044828635	0.2575908275866023	0.2260120007895444	0.2915278671409897
0.2181942403648543	0.2711464611125881	0.2356542784725247	0.2750050200500330
0.2173017626259491	0.2894801913466203	0.2509821112177053	0.2422359348097253
0.2137203459279131	0.2842746239301727	0.2635772803547699	0.2384277497871442
0.2160563045294287	0.2728249069195152	0.2611305802979142	0.2499882082531419
0.2392349092367206	0.2730507873782081	0.2503747933858213	0.2373395099992499
0.2663724489299925	0.2765353234283570	0.2263095039336826	0.2307827237079680
0.3834069474487187	0.1304608372581859	0.3611046197544769	0.1250275955386188
0.1424570925808958	0.1307883851553191	0.5492834307960992	0.1774710914676858
0.1318102158632797	0.0450104657624343	0.3264695219013547	0.4967097964729312
0.1280813000553349	0.0207223778484333	0.0156550655306079	0.8355412565656237
0.0204615477516571	0.0265668070626708	0.0114082863470996	0.9415633588385726
0.0092899778542258	0.9780361992723942	0.0053274135765558	0.0073464092968241
0.0126922112656213	0.0069484680465313	0.9434542087538602	0.0369051119339871
0.2167206894799785	0.2273793774616473	0.2337633723567464	0.3221365607016278
0.2851878913616019	0.2135997073380348	0.2972116949841853	0.2040007063161781
0.2444708519859876	0.3383600428089327	0.2126408844334999	0.2045282207715797
0.2600076732421895	0.2476105297040383	0.2892431854203250	0.2031386116334473
0.3021088631959001	0.2090492168272767	0.2839883714833781	0.2048535484934449
```
