## Supplementary Data SD1 for "Inferring binding specificities of human transcription factors with the wisdom of crowds": ZBED2.6.ppm

```
>ZBED2.FL@HTS.GFPIVT@squeaky-tangerine-crocodile+surly-heliotrope-lemming+goopy-champagne-liger+smelly-periwinkle-wolverine@Halle.Dimont@Motif_1_dtrue_htsversion
0.2712478050082641	0.2242291426190019	0.2387493180725516	0.2657737343001824
0.2295966231090477	0.2522728297641703	0.2231905153795672	0.2949400317472149
0.1909410504485969	0.3178571623967683	0.2192396977517677	0.2719620894028672
0.1779432899943932	0.3290161146232014	0.2334761561734311	0.2595644392089743
0.1977816781520707	0.2301202181549089	0.3390877473495406	0.2330103563434799
0.1851983224436803	0.3204843168603401	0.2207040835341385	0.2736132771618411
0.3454572003253115	0.2287130466258918	0.2430633106604823	0.1827664423883143
0.0102338224147415	0.9534944132136665	0.0261881282674650	0.0100836361041271
0.0154063826005011	0.0247048935506986	0.9529012218522294	0.0069875019965710
0.9267448721613220	0.0163033393242422	0.0102732461928107	0.0466785423216250
0.8640471568960221	0.0425424834633767	0.0204884473490870	0.0729219122915144
0.5236475507262681	0.3537230932904496	0.0405228296135108	0.0821065263697721
0.0672861497673909	0.7397249617602786	0.1227685631166951	0.0702203253556351
0.0811302779229657	0.3959206677643533	0.0969094957839621	0.4260395585287188
```
