## Supplementary Data SD1 for "Inferring binding specificities of human transcription factors with the wisdom of crowds": ZBED2.7.ppm

```
>ZBED2.FL@SMS@silly-mauve-iguana@faltejsk.ProBound@motif_without_ns
0.2823401162790697	0.2394622093023256	0.2209302325581395	0.2572674418604651
0.3989243910155014	0.1097753875355900	0.3457766529579247	0.1455235684909839
0.1546362339514979	0.1223965763195435	0.5931526390870185	0.1298145506419401
0.1462974111980735	0.0897049969897652	0.2922937989163155	0.4717037928958459
0.1238597202513683	0.0648692479221569	0.0616257855260491	0.7496452463004257
0.0640090747042619	0.0704910063198833	0.0406741208880246	0.8248257980878302
0.0627071823204420	0.8602209944751381	0.0401933701657459	0.0368784530386740
0.0674707877874105	0.0506973237843950	0.7774217866566151	0.1044101017715793
0.2366522366522366	0.2052669552669553	0.2449494949494949	0.3131313131313131
0.2792043399638336	0.2231464737793852	0.2864376130198915	0.2112115732368897
0.2361060661096985	0.2862332001452960	0.2248456229567744	0.2528151107882310
0.2786231884057971	0.2079710144927536	0.2742753623188406	0.2391304347826087
```
