## Supplementary Data SD1 for "Inferring binding specificities of human transcription factors with the wisdom of crowds": ZBED2.10.ppm

```
>ZBED2.FL@CHS@jumpy-viridian-crocodile@Halle.Dimont@Motif_1_imw20_astrained
0.0594055065157823	0.8400422528557040	0.0463181631034901	0.0542340775250237
0.0519728762826340	0.0585364068318058	0.8239681404132294	0.0655225764723309
0.7790047392918030	0.0654972444131005	0.0674178289202437	0.0880801873748528
0.8153442703930235	0.0559749270179984	0.0532765423862726	0.0754042602027055
0.4321227146323476	0.3662906671283275	0.0725910541188099	0.1289955641205150
0.0891925689285232	0.7089275716460671	0.0973171058018238	0.1045627536235859
0.1495922744172734	0.3585648966100228	0.1046062849950073	0.3872365439776964
```
