## Supplementary Data SD1 for "Inferring binding specificities of human transcription factors with the wisdom of crowds": ZBED5.2.ppm

```
>ZBED5.DBD@AFS.GFPIVT@wiggy-cyan-kudu@HughesLab.Streme@500_fa_streme_minw3_maxw30_Motif1
0.2574000000000000	0.0496000000000000	0.5543700000000000	0.1386310000000000
0.0173850000000000	0.0075360000000000	0.9750130000000000	0.0000650000000000
0.0000650000000000	0.0001140000000000	0.9849110000000000	0.0149110000000000
0.0000650000000000	0.0001140000000000	0.9997570000000000	0.0000650000000000
0.0000650000000000	0.0001140000000000	0.0001140000000000	0.9997080000000000
0.0742940000000000	0.0124850000000000	0.4652950000000000	0.4479260000000000
0.0841960000000000	0.9156260000000001	0.0001140000000000	0.0000650000000000
0.0000650000000000	0.9997570000000000	0.0001140000000000	0.0000650000000000
0.1163600000000000	0.1337300000000000	0.6508680000000000	0.0990420000000000
0.0718200000000000	0.3885970000000000	0.1881610000000000	0.3514220000000000
0.1336820000000000	0.1510510000000000	0.6187040000000000	0.0965630000000000
0.1485280000000000	0.1708410000000000	0.5840680000000000	0.0965630000000000
0.2178090000000000	0.2970390000000000	0.3663180000000000	0.1188340000000000
0.1881130000000000	0.2821890000000000	0.3613770000000000	0.1683200000000000
0.1782200000000000	0.4850950000000000	0.2326990000000000	0.1039860000000000
0.2747200000000000	0.3613750000000000	0.2030070000000000	0.1608970000000000
```
