## Supplementary Data SD1 for "Inferring binding specificities of human transcription factors with the wisdom of crowds": ZBED5.4.ppm

```
>ZBED5.FL@AFS.Lys@gamy-ochre-millipede@Halle.Dimont@Motif_1_w20_astrained
0.1017820471548856	0.3588247737421973	0.3279239360769166	0.2114692430260005
0.1281897209330260	0.3509112522658726	0.3987055494884445	0.1221934773126568
0.2089347079189837	0.1806989754645126	0.2420076258355615	0.3683586907809422
0.1428466844612923	0.2727183951852750	0.1563693193294033	0.4280656010240297
0.1289511690414595	0.5359419618808554	0.1373996077931871	0.1977072612844979
0.1949551656006361	0.4262214895869275	0.2203278299029163	0.1584955149095202
0.3246327699907148	0.2168798547699102	0.3739612022271028	0.0845261730122722
0.0664360941781351	0.8263688545135127	0.0555086619646981	0.0516863893436542
0.0452360757680032	0.0352473366718771	0.9021114546498412	0.0174051329102785
0.0869314577331713	0.0587144700476316	0.6719998643033750	0.1823542079158222
0.4579748520319644	0.2866415332590458	0.0932034576133902	0.1621801570955996
0.7743299266272307	0.0632613907705880	0.0924998999333480	0.0699087826688332
0.0718916594018168	0.8171965502778009	0.0551988297505831	0.0557129605697994
0.1067846182723940	0.6599766685169546	0.1852490947022965	0.0479896185083549
0.1555181743298180	0.6377814677986973	0.1485546803063580	0.0581456775651269
0.0715144823475411	0.4761600775958318	0.1231286577976042	0.3291967822590229
0.2156995584233102	0.2405838505466710	0.2480467304546830	0.2956698605753359
0.3286232114572920	0.2340094860867371	0.2437420107374194	0.1936252917185516
0.1423819123329757	0.3036521043073278	0.3396923201097074	0.2142736632499892
0.2649907072334242	0.2515682426519252	0.3129490399001529	0.1704920102144976
```
