## Supplementary Data SD1 for "Inferring binding specificities of human transcription factors with the wisdom of crowds": ZBED5.5.pcm

```
>ZBED5.DBD@PBM.ME@scaly-russet-donkey@autosome-ru.ChIPMunk@s_6-16_flat
192.9999999999999716	120.9999999999999858	214.9999999999999716	119.9999999999999858
137.9999999999999716	75.9999999999999858	356.9999999999999432	77.9999999999999858
50.9999999999999929	15.9999999999999982	482.9999999999999432	98.9999999999999858
3.9999999999999996	8.9999999999999982	633.9999999999998863	1.9999999999999998
1.9999999999999998	2.9999999999999996	0.9999999999999999	642.9999999999998863
210.9999999999999716	12.9999999999999982	168.9999999999999716	255.9999999999999716
13.9999999999999982	629.9999999999998863	1.9999999999999998	2.9999999999999996
0.0000000000000000	648.9999999999998863	0.0000000000000000	0.0000000000000000
103.9999999999999858	80.9999999999999858	369.9999999999999432	93.9999999999999858
108.9999999999999858	197.9999999999999716	139.9999999999999716	201.9999999999999716
```
