## Supplementary Data SD1 for "Inferring binding specificities of human transcription factors with the wisdom of crowds": ZBED5.7.ppm

```
>ZBED5.DBD@HTS.IVT@slimy-asparagus-newt+ugly-scarlet-gorilla+lovely-grey-worm@faltejsk.ProBound@motif_without_ns
0.3047210300429185	0.2303290414878398	0.1942060085836910	0.2707439198855508
0.2700451232211038	0.1614022908712253	0.3599444637278723	0.2086081221797987
0.2062357908411822	0.1338096784670348	0.4644365053588828	0.1955180253329003
0.2115768463073852	0.1433799068529608	0.4371257485029940	0.2079174983366600
0.1630178511283260	0.2004041764904008	0.4304479622768609	0.2061300101044123
0.1514024041213509	0.1805953062392673	0.0970234688036634	0.5709788208357184
0.1793333333333333	0.1700000000000000	0.2046666666666667	0.4460000000000000
0.1805351367244928	0.5427815348426933	0.0940899735371949	0.1825933548956189
0.1791411042944785	0.5174846625766871	0.1128834355828221	0.1904907975460123
0.2244707347447074	0.0977584059775841	0.4744707347447074	0.2033001245330013
0.1883161512027491	0.3432989690721650	0.1556701030927835	0.3127147766323024
0.2457142857142857	0.2267857142857143	0.3250000000000000	0.2025000000000000
```
