## Supplementary Data SD1 for "Inferring binding specificities of human transcription factors with the wisdom of crowds": ZBED5.10.ppm

```
>ZBED5.FL@HTS.Lys@hazy-seashell-guppy+homely-scarlet-insect+cheeky-magnolia-stoat+gimpy-thistle-tapir@Halle.Dimont@Motif_1_sampled_e4_astrained
0.2094169383859222	0.2385564423879893	0.3322011479269988	0.2198254712990897
0.1986549504071349	0.2570636765985350	0.2044766816366922	0.3398046913576379
0.2206136324212745	0.2459540490774585	0.2330421697939334	0.3003901487073336
0.2348478487620927	0.3026271029517521	0.1885225906960049	0.2740024575901504
0.1649638335798545	0.3371723347470603	0.2148922582053286	0.2829715734677566
0.3240634106480800	0.1892157093878299	0.3635698450249061	0.1231510349391839
0.1066600737323457	0.7093977202991736	0.0700520163874536	0.1138901895810272
0.0308101149315346	0.0386512778780706	0.8989559490867663	0.0315826581036285
0.0917751881558154	0.1176690475563197	0.5405542341310867	0.2500015301567782
0.4117782561442114	0.2846698769882205	0.0774261939756066	0.2261256728919618
0.9028563531319803	0.0374877508140852	0.0290886420530326	0.0305672540009017
0.0390920815812449	0.8806312965733580	0.0377712919338852	0.0425053299115119
0.1487093940463997	0.7134884138159463	0.0714148344041540	0.0663873577335000
0.0680761681224308	0.7649953267548006	0.0742483847777871	0.0926801203449814
0.1822990847720977	0.3629990332525543	0.1202897420140386	0.3344121399613095
0.2462893512673936	0.2359428347366892	0.2471043925614868	0.2706634214344301
```
