## Supplementary Data SD1 for "Inferring binding specificities of human transcription factors with the wisdom of crowds": ZBED5.11.ppm

```
>ZBED5.FL@HTS.Lys@cozy-olive-ragdoll+frumpy-beige-dachshund+nerdy-olivine-forest+snazzy-mustard-dog@HughesLab.Homer@topk_cycle=C1+C2+C3+C4_k=5_top=10000_fasta_homer_minw3_maxw_40_Motif1
0.1690000000000000	0.1730000000000000	0.5770000000000000	0.0810000000000000
0.0190000000000000	0.1260000000000000	0.6780000000000000	0.1770000000000000
0.0010000000000000	0.0030000000000000	0.9950000000000000	0.0010000000000000
0.0110000000000000	0.0010000000000000	0.0010000000000000	0.9870000000000000
0.2340000000000000	0.0010000000000000	0.3650000000000000	0.4000000000000000
0.0920000000000000	0.7200000000000000	0.0690000000000000	0.1190000000000000
0.0010000000000000	0.9970000000000000	0.0010000000000000	0.0010000000000000
0.0890000000000000	0.0540000000000000	0.8070000000000001	0.0500000000000000
0.0690000000000000	0.4970000000000000	0.0650000000000000	0.3690000000000000
0.1270000000000000	0.1160000000000000	0.6230000000000000	0.1340000000000000
0.2080000000000000	0.1150000000000000	0.5460000000000000	0.1310000000000000
```
