## Supplementary Data SD1 for "Inferring binding specificities of human transcription factors with the wisdom of crowds": ZBED5.12.ppm

```
>ZBED5.DBD@AFS.GFPIVT@wiggy-cyan-kudu@Halle.Dimont@Motif_1_w20_astrained
0.2443788176987740	0.3198904640941611	0.2377089540246083	0.1980217641824566
0.2243497426127860	0.2921970103661426	0.2861266697560872	0.1973265772649841
0.2080251472493759	0.2942966145245237	0.3408432569318566	0.1568349812942438
0.1632776963881333	0.2749805047759342	0.3079568288257131	0.2537849700102195
0.1852607419876623	0.2470143331419573	0.3408797321711919	0.2268451926991885
0.1680656794727824	0.3126740763068640	0.2533304351631465	0.2659298090572071
0.1957119436707726	0.3157608545314066	0.2345907102836962	0.2539364915141246
0.1828294617384882	0.3774473557134869	0.2376981430852298	0.2020250394627952
0.1605456772316894	0.3895586792395916	0.2521995714917519	0.1976960720369667
0.2887567686013898	0.1830627575145981	0.3935511326941729	0.1346293411898392
0.1059446840375511	0.6299666801287387	0.1385779320275340	0.1255107038061765
0.0213865893400360	0.0211046286239918	0.9394173614168873	0.0180914206190849
0.0295180730819179	0.0320246143512896	0.7419288908139731	0.1965284217528195
0.4065582990272567	0.3251079460993747	0.0819521341352196	0.1863816207381495
0.9008567835029202	0.0354322954764572	0.0405859118085405	0.0231250092120821
0.0433111890824956	0.9078346725231095	0.0265203818601806	0.0223337565342145
0.1137455795401126	0.7600749975548061	0.0969693076807628	0.0292101152243189
0.0373969882022777	0.7631961469662902	0.1440204933209211	0.0553863715105109
0.1132236320588888	0.4252048540528681	0.1725887546193876	0.2889827592688555
0.2237555687843656	0.2085935232276351	0.2888515156789555	0.2787993923090438
```
