## Supplementary Data SD1 for "Inferring binding specificities of human transcription factors with the wisdom of crowds": ZBTB47.1.ppm

```
>ZBTB47.FL@AFS.Lys@cheeky-jade-quokka@Halle.Dimont@Motif_1_w20_astrained
0.3106975307684552	0.1554644931235896	0.3251227584112966	0.2087152176966586
0.0794942944479875	0.0855954042028052	0.0794393103866712	0.7554709909625359
0.0638741749281779	0.0951262769122060	0.0611532587572640	0.7798462894023523
0.7922197883400502	0.0711487359330856	0.0765546497837595	0.0600768259431045
0.8031237837274907	0.0696357623523064	0.0736539602605155	0.0535864936596873
0.0574251875494885	0.8169297159855322	0.0592472673916159	0.0663978290733635
0.0688012970510745	0.6012792828738974	0.1715704353620203	0.1583489847130078
0.1396431346231536	0.6351972319943779	0.1548423250300349	0.0703173083524335
0.1271046371482957	0.2376308135338440	0.2077431470191490	0.4275214022987112
0.1321657838708616	0.1309179376906276	0.1290818847930205	0.6078343936454903
0.1529394049577816	0.1819181177785115	0.1558553116946315	0.5092871655690754
0.2527531531703670	0.3871333253679387	0.3011550997747770	0.0589584216869173
0.2415836489116537	0.2366834917991144	0.3270965507568565	0.1946363085323754
0.1785351022391473	0.2282371465908556	0.2699568512362435	0.3232708999337536
0.1218861065193522	0.2414050300746961	0.3304435081878176	0.3062653552181342
0.2169426046028920	0.2156522273052144	0.3746108105437274	0.1927943575481662
0.1471884414175784	0.6344106720441653	0.1134700055931074	0.1049308809451488
0.1146045185265397	0.4925102439147988	0.1886569121660898	0.2042283253925716
0.2685758879397000	0.1323463476339204	0.4755485149554416	0.1235292494709381
0.2071221737226737	0.2453625871948062	0.3552777355207726	0.1922375035617474
```
