## Supplementary Data SD1 for "Inferring binding specificities of human transcription factors with the wisdom of crowds": ZBTB47.5.ppm

```
>ZBTB47.FL@HTS.Lys@muggy-beige-collie+scummy-malachite-fox+hilly-turquoise-coral+homely-myrtle-koala@faltejsk.ProBound@motif_without_ns
0.1445866482186095	0.1670702179176755	0.1954341058457281	0.4929090280179869
0.1091819699499165	0.1936560934891486	0.1869782971619366	0.5101836393989984
0.4710743801652892	0.2276170798898072	0.1880165289256198	0.1132920110192838
0.5033557046979866	0.1154362416107383	0.2208053691275168	0.1604026845637584
0.0376695128076344	0.6099949773982923	0.1217980914113511	0.2305374183827222
0.1888059701492537	0.4014925373134328	0.2235074626865672	0.1861940298507463
0.1869060190073918	0.4787046814501936	0.1552270327349525	0.1791622668074622
0.1771623672230652	0.2572078907435508	0.2044764795144158	0.3611532625189681
0.1873177842565598	0.1734693877551020	0.2011661807580175	0.4380466472303207
0.1855083459787557	0.2257207890743551	0.2143399089529590	0.3744309559939302
0.2643851071831516	0.3211733734486649	0.2756675441895449	0.1387739751786386
0.2400785854616896	0.2479371316306483	0.2797642436149312	0.2322200392927309
```
