## Supplementary Data SD1 for "Inferring binding specificities of human transcription factors with the wisdom of crowds": ZFTA.1.pcm

```
>ZFTA.FL@CHS@foggy-red-dalmatian@autosome-ru.ChIPMunk@500seq_15to7_m0
44.0000000000000071	246.0000000000000284	97.0000000000000142	113.0000000000000142
182.0000000000000284	90.0000000000000142	151.0000000000000284	77.0000000000000142
129.0000000000000284	9.0000000000000018	360.0000000000000568	2.0000000000000004
0.0000000000000000	0.0000000000000000	500.0000000000000568	0.0000000000000000
0.0000000000000000	0.0000000000000000	500.0000000000000568	0.0000000000000000
2.0000000000000004	0.0000000000000000	498.0000000000000568	0.0000000000000000
0.0000000000000000	500.0000000000000568	0.0000000000000000	0.0000000000000000
0.0000000000000000	499.0000000000000568	0.0000000000000000	1.0000000000000002
400.0000000000000568	99.0000000000000142	0.0000000000000000	1.0000000000000002
31.0000000000000036	462.0000000000000568	7.0000000000000009	0.0000000000000000
236.0000000000000284	50.0000000000000071	134.0000000000000284	80.0000000000000142
```
