## Supplementary Data SD1 for "Inferring binding specificities of human transcription factors with the wisdom of crowds": ZFTA.2.ppm

```
>ZFTA.FL@AFS.GFPIVT@squeaky-bronze-ostrich@Halle.Dimont@Motif_1_w20_astrained
0.1848891376409128	0.3206509634586343	0.2764138243035154	0.2180460745969376
0.1947473517101874	0.2790124063344802	0.3261404151911655	0.2000998267641669
0.1873840133719403	0.3470532041702052	0.2916566243185015	0.1739061581393528
0.2014798551272138	0.3331839395985081	0.2631277788970852	0.2022084263771929
0.2179028863080103	0.3632688754169935	0.2054901817379831	0.2133380565370133
0.2093016027428047	0.3017518455774020	0.2708721268765721	0.2180744248032210
0.1990117966745337	0.3049098108282220	0.2224841756707955	0.2735942168264489
0.1634689991850796	0.3256321856295056	0.2521758502551324	0.2587229649302824
0.3794633175612125	0.1439889959493729	0.2693660651068420	0.2071816213825727
0.3515231535354003	0.1014197315122588	0.5152196262816139	0.0318374886707270
0.0251678472547101	0.0742913718422834	0.8676594183304264	0.0328813625725803
0.0544971496935484	0.0657779480183494	0.8436928416903343	0.0360320605977678
0.0347253817757904	0.0390182222216818	0.8850135225282860	0.0412428734742419
0.0313991689987805	0.8862860717732940	0.0414648987408556	0.0408498604870699
0.0369210203870824	0.8319093852304474	0.0926094461488058	0.0385601482336643
0.6191211329512876	0.2249214078333750	0.0997906560828896	0.0561668031324477
0.1921425468667879	0.7019155862759124	0.0376008083256262	0.0683410585316734
0.3863892669628088	0.1247445614636002	0.2757688657694570	0.2130973058041339
0.2441526910844480	0.2652872025952866	0.2276607910005685	0.2628993153196969
0.2448261008265356	0.2498818396883066	0.2558931176643250	0.2493989418208327
```
