## Supplementary Data SD1 for "Inferring binding specificities of human transcription factors with the wisdom of crowds": ZFTA.5.ppm

```
>ZFTA.FL@HTS.GFPIVT@frumpy-myrtle-stingray+skanky-cyan-sparrow+smelly-champagne-bongo+messy-burgundy-guppy@faltejsk.ProBound@motif_without_ns
0.1950072358900145	0.2083936324167873	0.3871201157742402	0.2094790159189580
0.1334661354581673	0.2304116865869854	0.1596945551128818	0.4764276228419655
0.1808957312806158	0.2162351294611617	0.4324702589223233	0.1703988803358992
0.1796551724137931	0.1679310344827586	0.4534482758620690	0.1989655172413793
0.1951807228915663	0.5245783132530121	0.0248192771084337	0.2554216867469880
0.2452768729641694	0.4612377850162866	0.0977198697068404	0.1957654723127036
0.2020427705075008	0.4707947654005745	0.0877752952441749	0.2393871688477498
0.1988493347716649	0.3394462423588637	0.1560589715929522	0.3056454512765193
0.2328175602734797	0.2680820439006837	0.1464555595537963	0.3526448362720403
0.2859287054409005	0.2465290806754221	0.2551594746716698	0.2123827392120075
0.2582956259426848	0.2598039215686275	0.2484917043740573	0.2334087481146305
0.2272385252069225	0.2535741158765989	0.2795334838224229	0.2396538750940557
```
