## Supplementary Data SD1 for "Inferring binding specificities of human transcription factors with the wisdom of crowds": ZFTA.6.ppm

```
>ZFTA.FL@HTS.GFPIVT@frumpy-myrtle-stingray+messy-burgundy-guppy+skanky-cyan-sparrow+smelly-champagne-bongo@HughesLab.MEME@topk_cycle=C1+C2+C3+C4_k=5_top=10000_Motif1_min3max30
0.1480020000000000	0.3510900000000000	0.1934020000000000	0.3075060000000000
0.1216710000000000	0.3158800000000000	0.2428370000000000	0.3196130000000000
0.5495360000000000	0.0626510000000000	0.2730020000000000	0.1148100000000000
0.3750000000000000	0.0205810000000000	0.6031069999999999	0.0013120000000000
0.0000000000000000	0.0000000000000000	1.0000000000000000	0.0000000000000000
0.0006050000000000	0.0000000000000000	0.9993950000000000	0.0000000000000000
0.0000000000000000	0.0008070000000000	0.9991930000000000	0.0000000000000000
0.0000000000000000	1.0000000000000000	0.0000000000000000	0.0000000000000000
0.0000000000000000	1.0000000000000000	0.0000000000000000	0.0000000000000000
0.9351290000000000	0.0635590000000000	0.0000000000000000	0.0013120000000000
0.0451980000000000	0.9471349999999999	0.0024210000000000	0.0052460000000000
0.5999800000000000	0.0297620000000000	0.2596850000000000	0.1105730000000000
```
