## Supplementary Data SD1 for "Inferring binding specificities of human transcription factors with the wisdom of crowds": ZNF20.1.ppm

```
>ZNF20.FL@AFS.GFPIVT@breezy-sapphire-oriole@Halle.Dimont@Motif_1_imw20_astrained
0.3182595338424625	0.2740373674267029	0.2127039678411240	0.1949991308897106
0.4100317794031677	0.1856185601201169	0.1653778984771668	0.2389717619995486
0.1148634609688002	0.0985152831656302	0.6742464787466452	0.1123747771189243
0.1012748612212356	0.1049920134985142	0.0830497662687098	0.7106833590115403
0.6412446051467956	0.0825925110392637	0.1430639002487286	0.1330989835652122
0.1120557757506043	0.6182289733848629	0.1017219518981413	0.1679932989663914
0.2273956363669923	0.1214390305407857	0.3310758144051550	0.3200895186870670
0.1393720291723665	0.4978681131068272	0.1165685909187344	0.2461912668020720
0.2260108062822110	0.1145957133417231	0.3097873564016430	0.3496061239744230
0.1453327945939814	0.5853586677095900	0.1712952907134998	0.0980132469829287
0.0983283364927527	0.5280702756885585	0.2309667672646304	0.1426346205540583
0.2324659043017763	0.1739551310895018	0.3015131593984955	0.2920658052102263
0.2455191288060553	0.3632719190253629	0.2420655632608485	0.1491433889077332
0.2811011311127540	0.3137683953347678	0.1693621390993615	0.2357683344531167
0.2683767246883942	0.1820448254417144	0.2994995857806507	0.2500788640892407
0.4070875193207215	0.1949987768838567	0.2461399784740222	0.1517737253213996
0.1915075071850698	0.2110701535419935	0.3858826789358474	0.2115396603370893
```
