## Supplementary Data SD1 for "Inferring binding specificities of human transcription factors with the wisdom of crowds": ZNF20.4.ppm

```
>ZNF20.FL@CHS@stuffy-khaki-ray@Halle.Dimont@Motif_1_w20_astrained
0.1622511412812176	0.3917493627432844	0.2037742778202029	0.2422252181552951
0.2768494872066818	0.2735827697536165	0.2712974263525195	0.1782703166871821
0.1149029576101989	0.4341549763402665	0.2384820000782865	0.2124600659712483
0.0844614213975949	0.2083779147498710	0.1944461215636428	0.5127145422888914
0.2231540771885297	0.3435532490886848	0.2085697606080247	0.2247229131147608
0.1741605841913588	0.2016469913548625	0.2799798449818019	0.3442125794719768
0.1180461897792320	0.2607813896517475	0.3311837502055340	0.2899886703634865
0.3263007001879155	0.2563845524935246	0.2119881934757638	0.2053265538427961
0.1203742246431607	0.3044608514539740	0.5162875044481805	0.0588774194546846
0.0623038478449414	0.1349125934008111	0.7343142275726416	0.0684693311816057
0.3685744721814723	0.4514221138321827	0.0556384497225131	0.1243649642638318
0.1290388281507065	0.0397415969718068	0.8036358356591842	0.0275837392183026
0.2336083133244920	0.4909361054843680	0.0461482447470054	0.2293073364441347
0.1593655366143760	0.0594150857873710	0.7479496150869607	0.0332697625112924
0.0306656219945273	0.1036884884211070	0.2217274091590860	0.6439184804252797
0.7080217787657765	0.0404385040412583	0.2216815431437314	0.0298581740492338
0.0279797056487237	0.8531793556812606	0.0436340649032184	0.0752068737667973
0.1445273660924890	0.0966070508879845	0.2157328070621886	0.5431327759573380
0.1872096597860043	0.2519232290554151	0.2658919263593677	0.2949751847992127
0.2384940656838802	0.2204977424040498	0.3183737776020042	0.2226344143100661
```
