## Supplementary Data SD1 for "Inferring binding specificities of human transcription factors with the wisdom of crowds": ZNF20.5.ppm

```
>ZNF20.FL@AFS.GFPIVT@lumpy-cobalt-panda@Halle.Dimont@Motif_1_w20_astrained
0.2228555397472692	0.3040691842103535	0.2486838379815662	0.2243914380608111
0.3598534616596691	0.2628708027563188	0.2218545751875875	0.1554211603964249
0.3808122497333796	0.3496099356172379	0.0866119154240890	0.1829658992252935
0.0624802520445131	0.0316246499440916	0.8751321137692128	0.0307629842421824
0.0386894029675623	0.0607746534065045	0.0484011403208305	0.8521348033051028
0.7878281931741883	0.0508670854179207	0.1231572309515226	0.0381474904563682
0.0309126801678783	0.7923994076650466	0.0447985865442984	0.1318893256227767
0.2487230172702002	0.0751307113755742	0.3792551254352816	0.2968911459189441
0.0467659075985536	0.7154222050027764	0.0543211653948023	0.1834907220038677
0.2053979908584132	0.0774911255704660	0.3241583782927912	0.3929525052783296
0.0723429607324825	0.6939370038177132	0.1772419553650104	0.0564780800847940
0.0544133168352626	0.6746908306769138	0.1439798762479994	0.1269159762398240
0.1944763410368840	0.1497951921222864	0.2954370115491095	0.3602914552917202
0.2661715946189233	0.3616047119172980	0.2441172261240801	0.1281064673396986
0.3061311017293381	0.2865017785708989	0.1824959898094690	0.2248711298902940
0.2607245283482996	0.1937758991329495	0.3218943040581273	0.2236052684606237
0.4873497784629844	0.1943804917447329	0.1961382885848165	0.1221314412074667
0.2062013803609819	0.2280808653516949	0.4201856744756328	0.1455320798116904
0.1899628417778417	0.2840928444469223	0.2703977579798818	0.2555465557953542
0.2301089348122322	0.2214796010833769	0.3662009880378229	0.1822104760665680
```
