## Supplementary Data SD1 for "Inferring binding specificities of human transcription factors with the wisdom of crowds": ZNF20.6.ppm

```
>ZNF20.FL@AFS.GFPIVT@seedy-asparagus-markhor+breezy-sapphire-oriole+lumpy-cobalt-panda@Halle.Dimont@Motif_1_w20_astrained
0.1885372499972069	0.3407316716056072	0.2331781499762962	0.2375529284208897
0.2503795520325986	0.2791667781704523	0.2755332592277248	0.1949204105692243
0.1453614969570479	0.3976158129650142	0.2337965799166596	0.2232261101612782
0.1463591591856359	0.2268968330698592	0.1964029172065122	0.4303410905379927
0.2430892683702205	0.3002095765552526	0.1968946783292116	0.2598064767453153
0.2235069725056494	0.1927974609605352	0.2846947663901538	0.2990008001436617
0.1421667013154513	0.2529895306267922	0.3402214928654929	0.2646222751922634
0.3553404639144152	0.3061804082033023	0.1628273264746375	0.1756518014076450
0.1427943010543003	0.1528395838756261	0.6434662153730100	0.0608998996970637
0.0582027317992282	0.2107648898693412	0.6578639741301733	0.0731684042012573
0.3736278761128857	0.3389945103196559	0.0786757344662147	0.2087018791012436
0.2101330915413696	0.0543657619686509	0.6929093169174931	0.0425918295724864
0.2908663178950118	0.4026928065734831	0.0765963354951625	0.2298445400363427
0.1443429938274214	0.0435319394323375	0.7831139908171899	0.0290110759230511
0.0398596588457079	0.1619586023826747	0.0536322005646905	0.7445495382069269
0.8320041669591125	0.0492416483244096	0.0797199620811213	0.0390342226353565
0.0309811626192249	0.8620336087886087	0.0312669514505687	0.0757182771415978
0.2047625852388572	0.0961326200443750	0.3087339443046725	0.3903708504120952
0.1573223652657331	0.2221256329656361	0.2530194525253399	0.3675325492432908
0.2271759071792890	0.2603998886266647	0.2956962474567976	0.2167279567372487
```
