## Supplementary Data SD1 for "Inferring binding specificities of human transcription factors with the wisdom of crowds": ZNF251.4.ppm

```
>ZNF251.FL@CHS@sleazy-thistle-sheepdog@Halle.Dimont@Motif_1_w20_astrained
0.2077737454654952	0.1606287023428527	0.4240098210441460	0.2075877311475060
0.2848273953164363	0.2549518697539471	0.2448713711283498	0.2153493638012668
0.2221178623759618	0.2827026864633126	0.2007297642794330	0.2944496868812926
0.4334508805957072	0.2107317135457656	0.1820411830095447	0.1737762228489825
0.2252512727186198	0.3453400133440347	0.2340648073973596	0.1953439065399858
0.2319226559422358	0.2388465553487765	0.3348937686739616	0.1943370200350261
0.1824461717581796	0.1394944264715940	0.5139071757181741	0.1641522260520522
0.0798988910466663	0.6045378699716452	0.0959254005095087	0.2196378384721798
0.0654795096542835	0.0215137616857594	0.8765416449074801	0.0364650837524767
0.0915647894104343	0.4522088365286203	0.0779861889545216	0.3782401851064239
0.1145127324133851	0.2249120829924461	0.1053925285810017	0.5551826560131671
0.5173974908220597	0.1111739468131684	0.1673764070408684	0.2040521553239036
0.7455057094787724	0.1330014351633058	0.0732539526175304	0.0482389027403915
0.1750283907537313	0.2623849415664420	0.4869203147436347	0.0756663529361922
0.1184794675458440	0.4305808356712317	0.1272752213457629	0.3236644754371614
0.1211419544808393	0.0590878980062047	0.7500278974800118	0.0697422500329443
0.3681684917901053	0.3839389516604872	0.1211461413053807	0.1267464152440267
0.4130744221117656	0.1556300298498486	0.2899656414746664	0.1413299065637195
0.4248389632690525	0.2424986884236249	0.1586457565109023	0.1740165917964203
0.2429434614718154	0.2791236640381597	0.3159654232736510	0.1619674512163739
```
