## Supplementary Data SD1 for "Inferring binding specificities of human transcription factors with the wisdom of crowds": ZNF251.6.ppm

```
>ZNF251.DBD@AFS.GFPIVT@sleazy-cardinal-buzzard+snoopy-wisteria-havanese+flaky-beige-kiwi@Halle.Dimont@Motif_1_w20_astrained
0.2311006301088055	0.3273765772718030	0.2542305647770387	0.1872922278423528
0.1714888898248281	0.2986297978464714	0.3360787363082974	0.1938025760204030
0.1918214115046019	0.0895706454877822	0.5466095788524998	0.1719983641551159
0.0703979845005799	0.6453931704309429	0.0740778071606688	0.2101310379078084
0.0399114203012121	0.0168607052966375	0.9234529462534874	0.0197749281486631
0.0612557079316309	0.4418095685717808	0.0737047059514973	0.4232300175450910
0.1879312967986007	0.2132506455786675	0.0641828752940643	0.5346351823286678
0.4966727577765510	0.1699080969422601	0.1460231349291601	0.1873960103520289
0.8272588670819742	0.0879051784875512	0.0360508271847574	0.0487851272457172
0.1305994087382951	0.3604813640775740	0.4388231003513776	0.0700961268327535
0.1372232210826987	0.3451911297797852	0.1393809401757827	0.3782047089617332
0.1342434633130247	0.1726946801449734	0.6133008999213343	0.0797609566206673
0.3593765697020335	0.3653786198194215	0.1019538539564081	0.1732909565221369
0.3568152791644206	0.2109590204267305	0.2247890817179293	0.2074366186909196
0.4309347940832380	0.1730690458590427	0.2012233412092564	0.1947728188484628
0.2304941971787772	0.3608366839787301	0.2533976130993843	0.1552715057431084
0.3192597909800957	0.1888458237559509	0.2849628399475636	0.2069315453163898
0.2467960789269747	0.2766103494030580	0.2981782720821074	0.1784152995878600
0.2427447491071016	0.2287630064081776	0.3380412975662843	0.1904509469184365
0.2065276228977571	0.3415262560495398	0.2409742411636634	0.2109718798890397
```
