## Supplementary Data SD1 for "Inferring binding specificities of human transcription factors with the wisdom of crowds": ZNF251.7.ppm

```
>ZNF251.DBD@HTS.GFPIVT@squeaky-ruby-caiman@AJolma.Autoseed@Multinom2_Onehit_Seed_RNWANBGCGYTAAGYGHNWBackgroundCyc1
0.1782370153621100	0.1538771031455700	0.5044989027066600	0.1633869787856600
0.4315809725361900	0.2210571882064400	0.1707950555528800	0.1765667837044900
0.3231192450235000	0.1358652046001600	0.1256638520612800	0.4153516983150600
0.6689039654609400	0.0876537387076880	0.0719079925987740	0.1715343032325900
0.3059644059644100	0.2962962962963000	0.2668590668590700	0.1308802308802300
0.1004156349487100	0.2010081358330400	0.2563229571984400	0.4422532720198100
0.0853725078698850	0.0124658971668420	0.8308079748163700	0.0713536201469050
0.0181415929203540	0.7919549477071600	0.0119469026548670	0.1779565567176200
0.0184388444990780	0.0010401399461018	0.9785825729279900	0.0019384426268262
0.0480973002856350	0.5747719524555400	0.0086151294572929	0.3685156178015300
0.0482015001704740	0.0953375383566310	0.0025997272417320	0.8538612342311600
0.8544529262086500	0.0228159457167090	0.0418150975402880	0.0809160305343510
0.9861678866812400	0.0035649776594733	0.0034223785530944	0.0068447571061888
0.1430848667567700	0.1848771528571900	0.6424091208372300	0.0296288595488100
0.0549002411751810	0.3273404955053700	0.0525323393992550	0.5652269239201900
0.1368367306861500	0.0476414909076630	0.7558226306900800	0.0596991477161150
0.3648145594926200	0.3773610919619500	0.0568959970586880	0.2009283514867400
0.4115242172093700	0.1855610600740700	0.2156702419316100	0.1872444807849600
0.4616893072342900	0.1664705672621000	0.1728527115199500	0.1989874139836700
0.3265374682428000	0.2757259537657200	0.2328931068511600	0.1648434711403200
```
