## Supplementary Data SD1 for "Inferring binding specificities of human transcription factors with the wisdom of crowds": ZNF251.9.ppm

```
>ZNF251.DBD@HTS.GFPIVT@pokey-wheat-bison+squeaky-ruby-caiman+nerdy-tangerine-crane@Halle.Dimont@Motif_1_sampled_e4_astrained
0.2845313626939648	0.2039057916047246	0.1825312916561418	0.3290315540451688
0.4230651594518726	0.1569090555972432	0.1862301009044920	0.2337956840463923
0.2427157909573595	0.2717921266865340	0.2537104304278651	0.2317816519282414
0.1640279836553731	0.2413011438674126	0.2840178552955982	0.3106530171816161
0.1708648925204012	0.0610467425547772	0.5539448545552061	0.2141435103696154
0.0903047478327281	0.5552831612032808	0.0650666151044033	0.2893454758595878
0.3007881340086235	0.0283310636321984	0.6447820740505956	0.0260987283085825
0.1093408641785153	0.4180953839820863	0.1114977110184205	0.3610660408209778
0.1649509746937481	0.2345298870717627	0.0718713140952188	0.5286478241392704
0.4585502808685798	0.1081882796717004	0.0972334562179376	0.3360279832417820
0.6234150372852527	0.1101793843023558	0.0781960040111166	0.1882095744012749
0.2127553759042522	0.2727936690981637	0.3897405209676376	0.1247104340299462
0.1697529271567025	0.3608702286426664	0.1670529562897506	0.3023238879108806
0.1801124140194366	0.1530979148893312	0.5062429930767277	0.1605466780145045
0.3276121465376257	0.3684895452658651	0.1328809096528192	0.1710173985436900
```
