## Supplementary Data SD1 for "Inferring binding specificities of human transcription factors with the wisdom of crowds": ZNF286B.2.ppm

```
>ZNF286B.DBD@AFS.GFPIVT@leaky-khaki-slug@Halle.Dimont@Motif_1_w20_astrained
0.2230761632750122	0.2474533211073529	0.2492825706948263	0.2801879449228086
0.2319790056102235	0.2029524531720316	0.3445637537717443	0.2205047874460006
0.2876680239460817	0.3067706439519988	0.1874870850712393	0.2180742470306802
0.1088166682194283	0.4361405594584952	0.1469808637116823	0.3080619086103942
0.1483466721485525	0.1767160476855380	0.4755025512908170	0.1994347288750926
0.1724609435153310	0.0873258697062712	0.6180386924422008	0.1221744943361971
0.1331996405803175	0.1471706149388099	0.4213566592390909	0.2982730852417816
0.3895662419774460	0.1769407036529393	0.2368695413475574	0.1966235130220573
0.3606793915342403	0.1547698468974189	0.4154888549255060	0.0690619066428349
0.1731305215649009	0.1573575413104976	0.4644790664354376	0.2050328706891640
0.1218588118341106	0.7510856748110052	0.0707866818145538	0.0562688315403302
0.0370413575266830	0.0338703430471054	0.0906323569722505	0.8384559424539610
0.0440632815450538	0.8643616142036169	0.0364297185812273	0.0551453856701019
0.4537326325147697	0.1016975975427543	0.3785619703869528	0.0660077995555231
0.0735903712379206	0.1099816686813522	0.2632837024073687	0.5531442576733583
0.0403819571222752	0.0255383949457966	0.0203328092597233	0.9137468386722049
0.4655864218848492	0.3103577980152712	0.0825950874369978	0.1414606926628818
0.1766846808555690	0.5509262325382880	0.1603816789589326	0.1120074076472105
0.1725562562111583	0.4060784134994125	0.1666874872391223	0.2546778430503068
0.2422255895713122	0.2095328899264232	0.1858654913775669	0.3623760291246976
```
