## Supplementary Data SD1 for "Inferring binding specificities of human transcription factors with the wisdom of crowds": ZNF286B.4.ppm

```
>ZNF286B.FL@HTS.GFPIVT@nippy-ruby-worm+seedy-goldenrod-rattlesnake+sleepy-magnolia-ray@HughesLab.MEME@topk_cycle=C1+C2+C3_k=5_top=10000_Motif1_min3max30
0.0483060000000000	0.4435500000000000	0.0434380000000000	0.4647070000000000
0.0902450000000000	0.0393180000000000	0.7268300000000000	0.1436060000000000
0.0593520000000000	0.0106720000000000	0.9071330000000000	0.0228420000000000
0.0372590000000000	0.0378210000000000	0.6292830000000000	0.2956380000000000
0.6665420000000000	0.0322040000000000	0.0786370000000000	0.2226170000000000
0.5246210000000000	0.0157270000000000	0.4480430000000000	0.0116080000000000
0.1054110000000000	0.0619730000000000	0.6794610000000000	0.1531550000000000
0.0282720000000000	0.9689200000000000	0.0000000000000000	0.0028080000000000
0.0000000000000000	0.0016850000000000	0.0007490000000000	0.9975660000000000
0.0000000000000000	0.9904510000000000	0.0007490000000000	0.0088000000000000
0.8137050000000000	0.0086130000000000	0.1776820000000000	0.0000000000000000
0.0037450000000000	0.0050550000000000	0.0219060000000000	0.9692940000000000
0.0000000000000000	0.0000000000000000	0.0001870000000000	0.9998130000000000
0.8049050000000000	0.1746860000000000	0.0043060000000000	0.0161020000000000
0.0252760000000000	0.9329710000000000	0.0123570000000000	0.0293950000000000
0.1202020000000000	0.5004680000000000	0.0331400000000000	0.3461900000000000
```
