## Supplementary Data SD1 for "Inferring binding specificities of human transcription factors with the wisdom of crowds": ZNF367.2.pcm

```
>ZNF367.FL@CHS@goopy-razzmatazz-armadillo@autosome-ru.ChIPMunk@500seq_25to7_m0
113.0000000000000142	46.0000000000000071	223.0000000000000284	118.0000000000000142
23.0000000000000036	63.0000000000000071	341.0000000000000568	73.0000000000000142
100.0000000000000142	202.0000000000000284	157.0000000000000284	41.0000000000000071
16.0000000000000036	333.0000000000000568	70.0000000000000142	81.0000000000000142
152.0000000000000284	309.0000000000000568	0.0000000000000000	39.0000000000000071
0.0000000000000000	0.0000000000000000	1.0000000000000002	499.0000000000000568
0.0000000000000000	0.0000000000000000	0.0000000000000000	500.0000000000000568
0.0000000000000000	0.0000000000000000	0.0000000000000000	500.0000000000000568
496.0000000000000568	2.0000000000000004	0.0000000000000000	2.0000000000000004
499.0000000000000568	1.0000000000000002	0.0000000000000000	0.0000000000000000
381.0000000000000568	51.0000000000000071	37.0000000000000071	31.0000000000000036
121.0000000000000142	132.0000000000000284	59.0000000000000071	188.0000000000000284
```
