## Supplementary Data SD1 for "Inferring binding specificities of human transcription factors with the wisdom of crowds": ZNF367.4.ppm

```
>ZNF367.FL@AFS.GFPIVT@flimsy-heliotrope-mandrill+whiny-turquoise-bear+whiny-purple-dachsbracke@Halle.Dimont@Motif_1_w20_astrained
0.2373080053456232	0.2144542968002258	0.2473171619543396	0.3009205358998114
0.2155618216506718	0.2701717929196067	0.2270059890310388	0.2872603963986827
0.3083795457289295	0.2536313413815940	0.2541719972841698	0.1838171156053066
0.2724458220121616	0.2576068896790613	0.2766451409856858	0.1933021473230912
0.2365086369438654	0.2552783376597531	0.2882746251492500	0.2199384002471314
0.2802904380950792	0.2645251060848137	0.2800214640830730	0.1751629917370341
0.1984313070190031	0.0764514558551222	0.3104446913472922	0.4146725457785824
0.0272074359643518	0.0275083633464895	0.0307774713934636	0.9145067292956950
0.0262669555321699	0.0252019946701835	0.0229304052247688	0.9256006445728778
0.9358074894113299	0.0159604319588198	0.0204103986234738	0.0278216800063764
0.9219667461759447	0.0179384285676450	0.0318782011644370	0.0282166240919733
0.8668874568859720	0.0786241002498732	0.0306631311030484	0.0238253117611064
0.1068088788895735	0.1128289194667181	0.4663392596676049	0.3140229419761037
0.1405309337922956	0.2737256842709795	0.5283267820599199	0.0574165998768051
0.1111341777833176	0.2930026985571916	0.4022294729127769	0.1936336507467138
0.2446126953179547	0.4836058765016928	0.1428485221005151	0.1289329060798374
0.2301235161616924	0.3783460253911431	0.1835010768136242	0.2080293816335402
0.2215080036128168	0.2727730836440573	0.2756685930476029	0.2300503196955231
0.2212945151444726	0.2808309880146564	0.2709028931975259	0.2269716036433451
0.2174325900989758	0.2666157316644497	0.2742774441683075	0.2416742340682671
```
