## Supplementary Data SD1 for "Inferring binding specificities of human transcription factors with the wisdom of crowds": ZNF367.5.ppm

```
>ZNF367.FL@HTS.Lys@gloppy-russet-goat+flimsy-bronze-dragonfly+bumpy-myrtle-angelfish+bumpy-myrtle-zebu@faltejsk.ProBound@motif_without_ns
0.2312786551197147	0.3392766174223128	0.2689760570555272	0.1604686704024452
0.1629629629629630	0.4153086419753086	0.1955555555555556	0.2261728395061728
0.3174157303370786	0.3904494382022472	0.1029962546816479	0.1891385767790262
0.0666363774042102	0.0039376041193397	0.1237316371346358	0.8056943813418144
0.1389045736871824	0.0265386787125918	0.1219649915302089	0.7125917560700169
0.2700911350455675	0.0143606738470036	0.1264843965755316	0.5890637945318973
0.7122393090372867	0.0990099009900990	0.1811670528755003	0.0075837370971140
0.6389210019267823	0.1183044315992293	0.1144508670520231	0.1283236994219653
0.3517310587054692	0.2463622679377822	0.1409934771700953	0.2609131961866533
0.2002058672156459	0.2964487905301081	0.1888831703551209	0.3144621718991251
0.2552631578947369	0.2473684210526316	0.2263157894736842	0.2710526315789474
0.2047941636268890	0.2699322563835331	0.2214695153725899	0.3038040646169880
```
