## Supplementary Data SD1 for "Inferring binding specificities of human transcription factors with the wisdom of crowds": ZNF367.7.ppm

```
>ZNF367.FL@AFS.Lys@woolly-brass-barnacle+gimpy-scarlet-shrew+geeky-coral-tarsier+nippy-indigo-warthog@faltejsk.ProBound@motif_without_ns
0.2272727272727273	0.2759452936444087	0.2349155269509252	0.2618664521319389
0.2457120063821300	0.2289589150378939	0.3151176705225369	0.2102114080574392
0.1959539865132884	0.2610075366917890	0.3220944069813566	0.2209440698135660
0.2270977675134719	0.1712856043110085	0.3876058506543495	0.2140107775211701
0.2609040444091991	0.3065027755749405	0.2521808088818398	0.1804123711340206
0.1532319391634981	0.3775665399239544	0.2783269961977186	0.1908745247148289
0.2800875273522976	0.4000729394602480	0.2078774617067834	0.1119620714806710
0.1318119891008174	0.1110354223433243	0.2874659400544959	0.4696866485013624
0.2078085642317380	0.0201511335012594	0.3015113350125945	0.4705289672544081
0.0034838147771810	0.1318043257366817	0.2119320656118450	0.6527797938742923
0.5102466134074332	0.1316429315734630	0.1910385550538381	0.1670718999652657
0.5644847699287103	0.1354504212572910	0.1143875567077123	0.1856772521062865
```
