## Supplementary Data SD1 for "Inferring binding specificities of human transcription factors with the wisdom of crowds": ZNF395.1.ppm

```
>ZNF395.DBD@HTS.IVT@sleazy-indigo-boar+stinky-periwinkle-hornet+greasy-aquamarine-robin+crappy-cerulean-impala@faltejsk.ProBound@motif_with_ns
0.1979293544457978	0.3550548112058465	0.2466504263093788	0.2003654080389768
0.1991525423728814	0.3740920096852300	0.2070217917675545	0.2197336561743341
0.2687651331719128	0.1555690072639225	0.3323244552058112	0.2433414043583535
0.2647768395657419	0.2159227985524729	0.3540410132689988	0.1652593486127865
0.0640681003584229	0.6084229390681004	0.1931003584229391	0.1344086021505376
0.0132020344118602	0.9786278541283411	0.0041121090791040	0.0040580023806947
0.0044220695285394	0.0081638206680727	0.9721749778896523	0.0152391319137356
0.0335806325654041	0.0831706364701289	0.8682155408043732	0.0150331901600937
0.0793728564429201	0.4198922097011269	0.1121999020088192	0.3885350318471338
0.3690191387559809	0.1561004784688995	0.2505980861244019	0.2242822966507177
0.2695384615384616	0.2436923076923077	0.1778461538461538	0.3089230769230769
0.2650375939849624	0.2568922305764411	0.2318295739348371	0.2462406015037594
```
