## Supplementary Data SD1 for "Inferring binding specificities of human transcription factors with the wisdom of crowds": ZNF395.3.pcm

```
>ZNF395.DBD@AFS.IVT@randy-ecru-macaw@autosome-ru.ChIPMunk@995seq_7to21_m0
243.9999999999999716	243.9999999999999716	98.0000000000000000	408.9999999999999432
148.9999999999999716	104.9999999999999858	726.9999999999997726	13.9999999999999982
3.9999999999999996	968.9999999999997726	15.9999999999999982	5.9999999999999991
2.9999999999999996	987.9999999999997726	0.9999999999999999	2.9999999999999996
3.9999999999999996	1.9999999999999998	984.9999999999997726	3.9999999999999996
11.9999999999999982	11.9999999999999982	962.9999999999997726	7.9999999999999991
3.9999999999999996	828.9999999999997726	128.9999999999999716	32.9999999999999929
121.9999999999999858	815.9999999999997726	8.9999999999999982	47.9999999999999929
25.9999999999999964	30.9999999999999964	836.9999999999997726	100.9999999999999858
13.9999999999999982	312.9999999999999432	656.9999999999997726	10.9999999999999982
```
