## Supplementary Data SD1 for "Inferring binding specificities of human transcription factors with the wisdom of crowds": ZNF395.5.ppm

```
>ZNF395.DBD@AFS.GFPIVT@pasty-ochre-rabbit+foggy-champagne-bison+tasty-ivory-sheepdog@Halle.Dimont@Motif_1_w20_astrained
0.2531644354530682	0.2427528541992547	0.2550475217107031	0.2490351886369741
0.2317153766412802	0.2737768831100493	0.2626781113967551	0.2318296288519154
0.1941860359559529	0.2902282949740048	0.2694724032707856	0.2461132657992568
0.2377296425329262	0.2480574170554306	0.2763417522336772	0.2378711881779660
0.2711921467075387	0.2418218967131915	0.2597685928725560	0.2272173637067138
0.2316158701595516	0.2810599844210152	0.2540265895552053	0.2332975558642280
0.2523274286773026	0.2675668838718261	0.2384676876562564	0.2416379997946148
0.2334043414640601	0.2202388243478210	0.2792021602460972	0.2671546739420216
0.2788675259291277	0.2067847973874315	0.3167542142084758	0.1975934624749650
0.1521390309227812	0.4474699197652172	0.2253251262832270	0.1750659230287745
0.1458750011502966	0.5398558109935652	0.1905975071443616	0.1236716807117769
0.1858305054734906	0.1589632601436370	0.4536395637328785	0.2015666706499939
0.3471650536830603	0.1022508410392141	0.4659377623039337	0.0846463429737918
0.0674138008760333	0.7227677720306263	0.0984616115044927	0.1113568155888476
0.0086376795038936	0.9632162536358760	0.0183372783826326	0.0098087884775978
0.0095583698018526	0.0206839645344712	0.9601579896610087	0.0095996760026674
0.0545116654085015	0.0301621887673538	0.8738835015553758	0.0414426442687690
0.0536635234937848	0.4502600224911016	0.0513252218011103	0.4447512322140031
0.4536977955717171	0.0847697698058459	0.2541336046767590	0.2073988299456780
0.2645351991893220	0.2647096482589322	0.1407672105311746	0.3299879420205712
```
