## Supplementary Data SD1 for "Inferring binding specificities of human transcription factors with the wisdom of crowds": ZNF395.6.pcm

```
>ZNF395.FL@AFS.GFPIVT@chummy-white-chipmunk@autosome-ru.ChIPMunk@969seq_7to21_m0
3.9999999999999996	828.9999999999998863	133.9999999999999716	2.9999999999999996
10.9999999999999982	918.9999999999998863	32.9999999999999929	6.9999999999999991
13.9999999999999982	3.9999999999999996	914.9999999999998863	36.9999999999999929
8.9999999999999982	94.9999999999999858	864.9999999999998863	0.9999999999999999
0.9999999999999999	957.9999999999998863	6.9999999999999991	3.9999999999999996
2.9999999999999996	962.9999999999998863	1.9999999999999998	1.9999999999999998
0.0000000000000000	0.0000000000000000	967.9999999999998863	1.9999999999999998
4.9999999999999991	5.9999999999999991	957.9999999999998863	0.9999999999999999
8.9999999999999982	872.9999999999998863	20.9999999999999964	66.9999999999999858
290.9999999999999432	140.0000000000000000	262.9999999999999432	275.9999999999999432
```
