## Supplementary Data SD1 for "Inferring binding specificities of human transcription factors with the wisdom of crowds": ZNF395.8.ppm

```
>ZNF395.DBD@HTS.IVT@sleazy-indigo-boar+stinky-periwinkle-hornet+greasy-aquamarine-robin+crappy-cerulean-impala@faltejsk.ProBound@motif_without_ns
0.2536945812807882	0.2200328407224959	0.2536945812807882	0.2725779967159278
0.3120993589743590	0.1634615384615385	0.2483974358974359	0.2760416666666667
0.2382066276803119	0.2467836257309942	0.1434697855750487	0.3715399610136452
0.3859402460456942	0.1096660808435852	0.3732864674868190	0.1311072056239016
0.1213026590976994	0.6405736480430236	0.1024798326859875	0.1356438601732895
0.1430265654648956	0.7092030360531310	0.0388994307400380	0.1088709677419355
0.1015905592611596	0.0572088250384813	0.6959979476654695	0.1452026680348897
0.1620402498265094	0.1929215822345593	0.5253296321998612	0.1197085357390701
0.1823974512146555	0.3548387096774194	0.2050975706889685	0.2576662684189566
0.2423398328690808	0.3378432152805412	0.1595702347791484	0.2602467170712296
0.2221779018747507	0.2022337455125648	0.3673713601914639	0.2082169924212206
0.2067442794058611	0.2428743476515456	0.3488558811722200	0.2015254917703733
```
