## Supplementary Data SD1 for "Inferring binding specificities of human transcription factors with the wisdom of crowds": ZNF395.9.ppm

```
>ZNF395.FL@HTS.Lys@sloppy-carmine-whippet+droopy-scarlet-macaque+gamy-xanthic-cow+paltry-purple-fox@faltejsk.ProBound@motif_without_ns
0.2544761904761905	0.2369523809523809	0.2140952380952381	0.2944761904761905
0.3157698056801196	0.1745142002989537	0.2234678624813154	0.2862481315396114
0.2167251835301628	0.2990743696137887	0.0695818704117459	0.4146185764443026
0.2568428946381702	0.1762279715035621	0.3213348331458568	0.2455943007124110
0.2010148321623731	0.4896565183450429	0.0087822014051522	0.3005464480874317
0.2211011818968002	0.4485442490631306	0.0438166618622081	0.2865379071778610
0.1955953714072415	0.2332960059723778	0.3542366554684584	0.2168719671519224
0.2101503759398496	0.2169172932330827	0.3398496240601504	0.2330827067669173
0.2345203721527109	0.3923644529996792	0.0680141161373115	0.3051010587102984
0.2386910490856593	0.4122553737568175	0.0692974013474495	0.2797561758100738
0.1987906273620559	0.2328042328042328	0.3189720332577475	0.2494331065759637
0.2106463878326996	0.2433460076045627	0.3041825095057034	0.2418250950570342
```
