## Supplementary Data SD1 for "Inferring binding specificities of human transcription factors with the wisdom of crowds": ZNF395.11.ppm

```
>ZNF395.FL@HTS.GFPIVT@greasy-denim-opossum+grumpy-cyan-scorpion+scanty-lime-bird@faltejsk.ProBound@motif_without_ns
0.2859097127222982	0.1933424532603739	0.2476060191518468	0.2731418148654811
0.3526881720430107	0.1230107526881720	0.2404301075268817	0.2838709677419355
0.2688483844241922	0.2125103562551781	0.1085335542667771	0.4101077050538525
0.3897897897897898	0.0261261261261261	0.4216216216216216	0.1624624624624625
0.1898454746136865	0.6501103752759382	0.0110375275938190	0.1490066225165563
0.2016129032258064	0.6223581757508343	0.0275305895439377	0.1484983314794216
0.1682902250587840	0.0661740006718173	0.6009405441719852	0.1645952300974135
0.1714387974230494	0.0862562634216178	0.5762347888332140	0.1660701503221188
0.1671619613670134	0.4929420505200595	0.0754086181277860	0.2644873699851412
0.3268915820504422	0.4503766786767114	0.0360301342941369	0.1867016049787095
0.2157320872274143	0.0868380062305296	0.4723520249221184	0.2250778816199377
0.2242322254943206	0.1375683634833824	0.4379469920067312	0.2002524190155658
```
