## Supplementary Data SD1 for "Inferring binding specificities of human transcription factors with the wisdom of crowds": ZNF395.13.pcm

```
>ZNF395.NA@SMS@lumpy-indigo-hound@autosome-ru.ChIPMunk@topk_k=5_top=500
65.7500000000000000	62.7500000000000000	62.7500000000000000	58.7500000000000000
88.2500000000000000	50.2500000000000000	50.2500000000000000	61.2500000000000000
78.0000000000000000	38.0000000000000000	62.0000000000000000	72.0000000000000000
125.0000000000000000	38.0000000000000000	25.0000000000000000	62.0000000000000000
60.0000000000000000	25.0000000000000000	11.0000000000000000	154.0000000000000000
123.0000000000000000	0.0000000000000000	127.0000000000000000	0.0000000000000000
0.0000000000000000	250.0000000000000000	0.0000000000000000	0.0000000000000000
0.0000000000000000	250.0000000000000000	0.0000000000000000	0.0000000000000000
0.0000000000000000	0.0000000000000000	250.0000000000000000	0.0000000000000000
0.0000000000000000	0.0000000000000000	250.0000000000000000	0.0000000000000000
0.0000000000000000	232.0000000000000000	2.0000000000000000	16.0000000000000000
25.0000000000000000	211.0000000000000000	5.0000000000000000	9.0000000000000000
9.0000000000000000	14.0000000000000000	219.0000000000000000	8.0000000000000000
7.0000000000000000	12.0000000000000000	227.0000000000000000	4.0000000000000000
27.2500000000000000	101.2500000000000000	41.2500000000000000	80.2500000000000000
```
