## Supplementary Data SD1 for "Inferring binding specificities of human transcription factors with the wisdom of crowds": ZNF395.14.pcm

```
>ZNF395.NA@SMS@lumpy-indigo-hound@autosome-ru.ChIPMunk@topk_k=5_top=10000 
1294.7500000000000000	1664.7500000000000000	2478.7500000000000000	1295.7500000000000000
338.5000000000000000	4910.5000000000000000	440.5000000000000000	1044.5000000000000000
17.0000000000000000	6717.0000000000000000	0.0000000000000000	0.0000000000000000
23.0000000000000000	0.0000000000000000	6711.0000000000000000	0.0000000000000000
0.0000000000000000	0.0000000000000000	6734.0000000000000000	0.0000000000000000
0.0000000000000000	2821.0000000000000000	0.0000000000000000	3913.0000000000000000
3264.5000000000000000	988.5000000000000000	720.5000000000000000	1760.5000000000000000
1714.5000000000000000	1418.5000000000000000	1396.5000000000000000	2204.5000000000000000
```
