## Supplementary Data SD1 for "Inferring binding specificities of human transcription factors with the wisdom of crowds": ZNF493.1.ppm

```
>ZNF493.FL@AFS.GFPIVT@chummy-viridian-wasp@Halle.Dimont@Motif_1_imw20_astrained
0.1942584906456250	0.2732755561646266	0.2245539134063542	0.3079120397833943
0.2090863299568362	0.1554519008413543	0.4503579046231559	0.1851038645786536
0.1855908853300004	0.1576146400798433	0.5202973208346180	0.1364971537555382
0.1931826067491769	0.1483669645126639	0.5037887209463442	0.1546617077918152
0.3257331867661816	0.3507145675271340	0.1481599921269074	0.1753922535797770
0.6737565627844869	0.1089199845022743	0.1108172823667759	0.1065061703464627
0.1405948602383556	0.5978524589548139	0.0924415725949496	0.1691111082118810
0.1013197264922893	0.2535862239016290	0.1162906903802234	0.5288033592258583
0.2766788647386090	0.1273245882352395	0.4772853962015242	0.1187111508246272
0.2547476624885282	0.0947021430687402	0.3484042157599724	0.3021459786827591
0.1605977187521684	0.2774584867293889	0.2283612444884750	0.3335825500299676
0.2576797853395769	0.3529663492700161	0.1601577065190547	0.2291961588713523
0.1978910026739096	0.2980160152206049	0.1726087807126926	0.3314842013927928
0.1974733513230335	0.2300146697612233	0.4375129196925526	0.1349990592231905
0.1321342139492283	0.1286787373132492	0.5165583064461943	0.2226287422913282
0.2805477478698692	0.2104816967514364	0.2683914602987837	0.2405790950799108
0.2460363150324137	0.2288490380732749	0.1823692107561067	0.3427454361382049
0.1940466027617974	0.1805319031189839	0.4313600894596049	0.1940614046596137
```
