## Supplementary Data SD1 for "Inferring binding specificities of human transcription factors with the wisdom of crowds": ZNF493.2.ppm

```
>ZNF493.DBD@AFS.GFPIVT@smelly-chartreuse-gecko@Halle.Dimont@Motif_1_imw20_astrained
0.2110179232320955	0.2666020314739845	0.2098756518489086	0.3125043934450115
0.2114022796355439	0.1411297085873811	0.4915557206401558	0.1559122911369192
0.2043497140628719	0.1258358513800500	0.5614499887791786	0.1083644457778994
0.2415410978686596	0.1332746640782003	0.5199959464436569	0.1051882916094832
0.3357510755717388	0.3627059910713776	0.1253946442094530	0.1761482891474306
0.7368775511783946	0.0676784709015044	0.1132521921468786	0.0821917857732224
0.1076006707270261	0.6998324692661998	0.0693274636547179	0.1232393963520561
0.0612355269573251	0.3127366524665902	0.1002917709827858	0.5257360495932990
0.3115225504063777	0.1160043455598331	0.4929032436164374	0.0795698604173520
0.2573571241741239	0.0965876905787481	0.3454535036466020	0.3006016816005261
0.1507839028782252	0.2815057091388181	0.2242895602034078	0.3434208277795489
0.2673300172163196	0.3224944228774485	0.1887219655823252	0.2214535943239067
0.1933134371642548	0.3362616098870846	0.1523714541230500	0.3180534988256105
0.1970268339917159	0.2163205195423053	0.4441368930038783	0.1425157534621006
0.1540908424339268	0.1395212321681255	0.4839218802627220	0.2224660451352257
0.2703751241006557	0.2135336900554249	0.2860482168098398	0.2300429690340796
0.2280203601161526	0.2217924907164988	0.2278099481001690	0.3223772010671795
0.2093188762987862	0.2048509526717654	0.3658027477951095	0.2200274232343390
```
