## Supplementary Data SD1 for "Inferring binding specificities of human transcription factors with the wisdom of crowds": ZNF493.3.ppm

```
>ZNF493.FL@AFS.GFPIVT@shaky-eggplant-okapi@Halle.Dimont@Motif_1_w20_astrained
0.1744371194995199	0.2918297206113317	0.1973456086333305	0.3363875512558180
0.1441340480844219	0.1447339260663095	0.6208439543250166	0.0902880715242520
0.1183224877348499	0.1260310419629493	0.6789834432704116	0.0766630270317894
0.1327272635059924	0.0973752152376807	0.6930835038912710	0.0768140173650558
0.3539862406093273	0.4373812164114304	0.0894113027260150	0.1192212402532274
0.8307950086116602	0.0659263928480897	0.0578076215465464	0.0454709769937038
0.0514006505501512	0.8412418539922563	0.0548104770775098	0.0525470183800826
0.0503623356831472	0.2420127353882089	0.0863761221059503	0.6212488068226938
0.2334395884387315	0.0921164364670383	0.6032515287780275	0.0711924463162027
0.2387345246181110	0.0938135040995236	0.3546358893165080	0.3128160819658575
0.1146834574360812	0.3018182247322821	0.2079335426701693	0.3755647751614669
0.2484188851110541	0.4213835857140268	0.1505069121425619	0.1796906170323573
0.1751199196791750	0.3529968107586822	0.1477067097467990	0.3241765598153439
0.1389214231876396	0.2178810327596675	0.5749376185620479	0.0682599254906448
0.0827752938342712	0.0987205708537899	0.6767763578250086	0.1417277774869304
0.2757066794830256	0.2204251752822314	0.3090113847107769	0.1948567605239661
0.2222063440425537	0.1948180644788030	0.2420156446721436	0.3409599468064997
0.1607692098685047	0.2357269434096309	0.4521834726389125	0.1513203740829522
0.2199326145770836	0.3278622964882064	0.2583450843704533	0.1938600045642567
0.1641727026005743	0.3836214388617067	0.2099223920840834	0.2422834664536356
```
