## Supplementary Data SD1 for "Inferring binding specificities of human transcription factors with the wisdom of crowds": ZNF493.4.ppm

```
>ZNF493.FL@AFS.GFPIVT@chummy-viridian-wasp@Halle.Dimont@Motif_1_w20_astrained
0.2060881375620978	0.2567586644576845	0.3551040226092483	0.1820491753709693
0.1883030966218909	0.2825937090198001	0.3294317694658868	0.1996714248924221
0.1524418940009534	0.4955079289437517	0.1853104464157366	0.1667397306395585
0.3670170847662071	0.1854552940666679	0.2185932879027633	0.2289343332643617
0.1994865481894969	0.2951489026075208	0.2197380088665981	0.2856265403363842
0.1694053311109851	0.6352761357301352	0.1142838890719882	0.0810346440868915
0.0861721448065527	0.5517598339957288	0.2235164654154052	0.1385515557823133
0.3174586173224411	0.1353293177923575	0.3826912785148267	0.1645207863703748
0.2014490674028850	0.1330207032064989	0.4059067550011314	0.2596234743894847
0.3343750309779947	0.2264941765087588	0.3214026075781785	0.1177281849350680
0.3098327865961104	0.3947414800935574	0.0668152132731935	0.2286105200371389
0.0547337886975750	0.6166906505129728	0.0736812962355906	0.2548942645538615
0.6623793245479696	0.0539144396213004	0.2420537417557583	0.0416524940749718
0.0691467948242201	0.0448301899004725	0.8258048405218564	0.0602181747534507
0.0418487916390837	0.0656215058108626	0.0481093709487668	0.8444203316012868
0.1373555579004975	0.0988556881590599	0.4538559793287175	0.3099327746117251
0.0641981329128239	0.7498365019440140	0.0714802248240253	0.1144851403191370
0.0664154739515607	0.7165674668370710	0.1170712514910785	0.0999458077202898
0.0825920358259848	0.6260122057139461	0.1362535273049127	0.1551422311551564
0.3424431856480449	0.2112119745441565	0.2609432948716363	0.1854015449361621
```
