## Supplementary Data SD1 for "Inferring binding specificities of human transcription factors with the wisdom of crowds": ZNF493.5.ppm

```
>ZNF493.DBD@AFS.GFPIVT@smelly-chartreuse-gecko@Halle.Dimont@Motif_1_w20_astrained
0.3230783677625838	0.1729976459816874	0.3097040195599699	0.1942199666957588
0.1905438899077955	0.2698600564985936	0.1990718457931019	0.3405242078005090
0.1709474603639987	0.1207910428415528	0.6316523872935510	0.0766091095008976
0.1322987566968771	0.1087053890188849	0.7021210139120594	0.0568748403721786
0.1444348940118969	0.0692869868403939	0.7181518080397292	0.0681263111079802
0.3140363594892897	0.4453373334676867	0.0895064864320340	0.1511198206109896
0.8329234650570027	0.0532147344318935	0.0701900144924686	0.0436717860186351
0.0455065564117160	0.8663171696660016	0.0358708735897032	0.0523054003325792
0.0380800085600036	0.3248055584147485	0.0817839517572626	0.5553304812679850
0.2690060442962027	0.0831529816672237	0.5949206075299696	0.0529203665066041
0.2330466457442253	0.0666418595102713	0.3798667343431574	0.3204447604023459
0.1182442989744375	0.2996417926212364	0.2175210679121605	0.3645928404921657
0.2617174767799333	0.3856839516887908	0.1506316123663498	0.2019669591649262
0.1569345918819805	0.3897605713585415	0.1222216853179814	0.3310831514414964
0.1505866038101586	0.2362808362923692	0.5211200313429405	0.0920125285545317
0.1127713271628919	0.1040129966078881	0.6233004407433631	0.1599152354858570
0.2625678529451635	0.2285424270831824	0.2992617626901872	0.2096279572814670
0.2122217505168500	0.2126335451845182	0.2207915581863695	0.3543531461122623
0.1971527435741209	0.1950709724642671	0.4234946078427268	0.1842816761188852
0.2057889426093589	0.3287383188328414	0.2754725845715715	0.1900001539862282
```
