## Supplementary Data SD1 for "Inferring binding specificities of human transcription factors with the wisdom of crowds": ZNF493.6.ppm

```
>ZNF493.DBD@AFS.GFPIVT@sunny-periwinkle-molly@Halle.Dimont@Motif_1_w20_astrained
0.2122700688135555	0.2516041483179166	0.2033698866488609	0.3327558962196671
0.1734665426320954	0.1274289354198779	0.6329249030434728	0.0661796189045539
0.1474128992995897	0.1115214655739257	0.6943291219908119	0.0467365131356728
0.0979515010942841	0.0550368885727434	0.7835264698784351	0.0634851404545378
0.3005535928449586	0.4376423328082724	0.1057969800896304	0.1560070942571387
0.8691209268060792	0.0398373629630885	0.0596916825358288	0.0313500276950034
0.0425643890708777	0.8962943316662300	0.0249754237342663	0.0361658555286260
0.0327518859722706	0.3570307979047737	0.0467611256621717	0.5634561904607840
0.3265510934351150	0.0777952129614001	0.5526757507406530	0.0429779428628320
0.2162955163595857	0.0789129442129270	0.3748774564688045	0.3299140829586826
0.1478940078643457	0.3031542827823476	0.2509762894814160	0.2979754198718907
0.2565895338641556	0.3702646692552800	0.1609885232200631	0.2121572736605013
0.1715327599342409	0.3845155943482885	0.1536212840779262	0.2903303616395443
0.1701660020069959	0.2520435616585497	0.4528495401103147	0.1249408962241396
0.1653892128699329	0.1481855492273760	0.4996717042842493	0.1867535336184418
0.2589525952669867	0.2562007915579048	0.2730873568959800	0.2117592562791286
0.2271440799158597	0.2413934639000459	0.2398990188385696	0.2915634373455248
0.2103337165469026	0.2266732390065334	0.3489490710781806	0.2140439733683833
0.2204204239261511	0.2894963670202977	0.2750034934567921	0.2150797155967590
0.2060937025738003	0.3168808787353378	0.2373306528529525	0.2396947658379095
```
