## Supplementary Data SD1 for "Inferring binding specificities of human transcription factors with the wisdom of crowds": ZNF493.7.ppm

```
>ZNF493.FL@HTS.GFPIVT@crabby-smalt-wolfhound+craggy-auburn-catfish+squirrely-carmine-squirt@HughesLab.MEME@topk_cycle=C1+C2+C3_k=5_top=10000_Motif1
0.0079540000000000	0.0075120000000000	0.9823240000000000	0.0022090000000000
0.0017680000000000	0.0004420000000000	0.9920460000000000	0.0057450000000000
0.1851520000000000	0.7432609999999999	0.0030930000000000	0.0684930000000000
1.0000000000000000	0.0000000000000000	0.0000000000000000	0.0000000000000000
0.0101630000000000	0.9867430000000000	0.0000000000000000	0.0030930000000000
0.0026510000000000	0.0207690000000000	0.0176760000000000	0.9589040000000000
0.0760050000000000	0.0048610000000000	0.9116220000000000	0.0075120000000000
0.1643840000000000	0.0070700000000000	0.2996020000000000	0.5289440000000000
0.0556780000000000	0.1745470000000000	0.1153340000000000	0.6544410000000001
0.1749890000000000	0.6628370000000000	0.0141410000000000	0.1480340000000000
0.1034030000000000	0.3420240000000000	0.0172340000000000	0.5373400000000000
0.0384450000000000	0.0154660000000000	0.9319490000000000	0.0141410000000000
0.0181180000000000	0.0220950000000000	0.9328330000000000	0.0269550000000000
0.5081750000000000	0.0972160000000000	0.2704370000000000	0.1241710000000000
0.1758730000000000	0.0539110000000000	0.1365440000000000	0.6336720000000000
```
