## Supplementary Data SD1 for "Inferring binding specificities of human transcription factors with the wisdom of crowds": ZNF493.8.ppm

```
>ZNF493.DBD@HTS.GFPIVT@silly-burgundy-dragon@HughesLab.MEME@topk_cycle=C3_k=5_top=1000_Motif1
0.1424080000000000	0.0984290000000000	0.0617800000000000	0.6973819999999999
0.0230370000000000	0.0094240000000000	0.9654450000000000	0.0020940000000000
0.0031410000000000	0.0000000000000000	0.9968590000000001	0.0000000000000000
0.0000000000000000	0.0000000000000000	1.0000000000000000	0.0000000000000000
0.0931940000000000	0.9005240000000000	0.0000000000000000	0.0062830000000000
1.0000000000000000	0.0000000000000000	0.0000000000000000	0.0000000000000000
0.0000000000000000	1.0000000000000000	0.0000000000000000	0.0000000000000000
0.0000000000000000	0.0020940000000000	0.0000000000000000	0.9979060000000000
0.0513090000000000	0.0000000000000000	0.9486910000000000	0.0000000000000000
0.0471200000000000	0.0000000000000000	0.3130890000000000	0.6397910000000000
0.0251310000000000	0.0900520000000000	0.1005240000000000	0.7842930000000000
0.0900520000000000	0.7884820000000000	0.0251310000000000	0.0963350000000000
0.0397910000000000	0.5623040000000000	0.0408380000000000	0.3570680000000000
0.0418850000000000	0.0628270000000000	0.8732980000000000	0.0219900000000000
0.0335080000000000	0.0115180000000000	0.9068060000000000	0.0481680000000000
```
