## Supplementary Data SD1 for "Inferring binding specificities of human transcription factors with the wisdom of crowds": ZNF493.9.ppm

```
>ZNF493.DBD@HTS.GFPIVT@boozy-beige-peccary+silly-burgundy-dragon+tasty-firebrick-turtle@HughesLab.MEME@topk_cycle=C1+C2+C3_k=5_top=10000_Motif1
0.1581820000000000	0.1162330000000000	0.1029060000000000	0.6226790000000000
0.0356130000000000	0.0072100000000000	0.9499670000000000	0.0072100000000000
0.0060080000000000	0.0000000000000000	0.9939920000000000	0.0000000000000000
0.0000000000000000	0.0000000000000000	1.0000000000000000	0.0000000000000000
0.1547960000000000	0.8218270000000000	0.0000000000000000	0.0233780000000000
1.0000000000000000	0.0000000000000000	0.0000000000000000	0.0000000000000000
0.0000000000000000	1.0000000000000000	0.0000000000000000	0.0000000000000000
0.0000000000000000	0.0135460000000000	0.0000000000000000	0.9864540000000001
0.1182000000000000	0.0000000000000000	0.8818000000000000	0.0000000000000000
0.0759230000000000	0.0074280000000000	0.4884200000000000	0.4282280000000000
0.0652170000000000	0.1721650000000000	0.2003500000000000	0.5622680000000000
0.1826520000000000	0.5477390000000000	0.0747210000000000	0.1948870000000000
0.0983180000000000	0.4542280000000000	0.0822590000000000	0.3651960000000000
0.0754860000000000	0.1036710000000000	0.7609790000000000	0.0598650000000000
0.0647800000000000	0.0444610000000000	0.7969190000000000	0.0938390000000000
```
