## Supplementary Data SD1 for "Inferring binding specificities of human transcription factors with the wisdom of crowds": ZNF493.10.ppm

```
>ZNF493.DBD@HTS.GFPIVT@tasty-firebrick-turtle@AJolma.Autoseed@Multinom2_Onehit_Seed_DDGGGCACTGDBHYGGBackgroundCyc1
0.2862924674483700	0.1127223108767500	0.3547260574943900	0.2462591641804900
0.1682946175637400	0.1380396600566600	0.2065949008498600	0.4870708215297500
0.0694148306088600	0.0079838900734423	0.9105188343994300	0.0120824449182660
0.0288816610011980	0.0000000000000000	0.9706536890758400	0.0004646499229659
0.0025445927404266	0.0000000000000000	0.9968067855806400	0.0006486216789323
0.2151450416010800	0.5533318341953400	0.0604527396746870	0.1710703845289000
0.9999750224797700	0.0000000000000000	0.0000000000000000	0.0000249775202318
0.0000000000000000	1.0000000000000000	0.0000000000000000	0.0000000000000000
0.0002939303385098	0.0209180424239460	0.0000000000000000	0.9787880272375400
0.1213366448408200	0.0023030029351998	0.8763603522239800	0.0000000000000000
0.1469362594008100	0.0211071384539510	0.4408827518185200	0.3910738503267200
0.0738678105078560	0.2070052373391500	0.3081498684740600	0.4109770836789300
0.2353707927936300	0.4309855220892900	0.1048368325497000	0.2288068525673900
0.1050286722540800	0.3580723423026000	0.0694309660344070	0.4674680194089100
0.0636869323367090	0.0815479553257140	0.8191082525748600	0.0356568597627220
0.0519316723458870	0.0303137584635130	0.8205071469664100	0.0972474222241890
0.2718304999686300	0.1830656796938700	0.3198042782761400	0.2252995420613500
```
