## Supplementary Data SD1 for "Inferring binding specificities of human transcription factors with the wisdom of crowds": ZNF500.1.ppm

```
>ZNF500.FL@AFS.GFPIVT@pokey-copper-wrasse+hazy-cobalt-oriole+leaky-emerald-setter@Halle.Dimont@Motif_1_w20_astrained
0.2115490987336874	0.3738497815419912	0.2766017548918354	0.1379993648324859
0.2221126569480971	0.2498366147696213	0.3454000195094351	0.1826507087728465
0.2796522049906266	0.3246642152507621	0.2202557482377843	0.1754278315208269
0.2033825573095613	0.2486636398868913	0.4077419830286067	0.1402118197749408
0.0911542330749743	0.5150755923017383	0.1513049498532353	0.2424652247700522
0.0819148590779969	0.0330402756313549	0.8533449244404446	0.0316999408502035
0.0650736051865001	0.1729826409526627	0.0912452652485016	0.6706984886123356
0.2010410423830163	0.6725533128548830	0.0717754243844470	0.0546302203776534
0.0563138973169526	0.2741862496095600	0.1358587838599632	0.5336410692135243
0.7751647847506665	0.0401325996507351	0.0664981693893566	0.1182044462092416
0.0595606122116343	0.8210580872945352	0.0510365336777524	0.0683447668160779
0.8168493747595235	0.0472239338577396	0.0875150730282278	0.0484116183545091
0.0529932380984889	0.8570593558294699	0.0396977284173320	0.0502496776547091
0.1567292329559798	0.3174326405384252	0.2369776938041545	0.2888604327014405
0.2708797722586876	0.1587237205377491	0.3085281931645095	0.2618683140390538
0.1797403509008612	0.3390002740099562	0.2912348333373144	0.1900245417518682
0.3097714789670704	0.4121100903288704	0.1108354793532651	0.1672829513507941
0.1765011535081508	0.4056887452005713	0.2213317458620274	0.1964783554292506
0.2051395121750056	0.3479046999072848	0.2416792152643934	0.2052765726533159
0.2358422842059418	0.2536637351610602	0.3267061803625671	0.1837878002704309
```
