## Supplementary Data SD1 for "Inferring binding specificities of human transcription factors with the wisdom of crowds": ZNF500.3.ppm

```
>ZNF500.FL@AFS.GFPIVT@hazy-cobalt-oriole@Halle.Dimont@Motif_1_imw20_astrained
0.2070465409163989	0.2237078915592296	0.3613596867543680	0.2078858807700035
0.1395051479342336	0.3698964481800355	0.1870455192267268	0.3035528846590039
0.1204135693213236	0.1030056908945210	0.6456544530086938	0.1309262867754617
0.1248973529309630	0.0996939934583246	0.1410754598476385	0.6343331937630738
0.0649555383201692	0.7411562392236304	0.0527791253406232	0.1411090971155773
0.1343192078242675	0.2374892386520167	0.1902849027582776	0.4379066507654383
0.5487976436709289	0.1235182252912520	0.0989156356756116	0.2287684953622074
0.1635144130976603	0.5313216913458549	0.1460795751279257	0.1590843204285589
0.5841426049691800	0.1358346131465694	0.1453330423768959	0.1346897395073547
0.1521476599474505	0.6086242610857423	0.1162103250207411	0.1230177539460660
0.1521967241663415	0.2612694552649222	0.2369463759342703	0.3495874446344661
0.3020539160800422	0.1680123445192226	0.2572020997778458	0.2727316396228893
0.2339521767047605	0.2915777849694031	0.2504391004881842	0.2240309378376522
0.2423407549161333	0.3942992839865245	0.1755097729303406	0.1878501881670015
```
