## Supplementary Data SD1 for "Inferring binding specificities of human transcription factors with the wisdom of crowds": ZNF500.4.ppm

```
>ZNF500.FL@HTS.GFPIVT@wimpy-xanthic-bonobo@AJolma.Autoseed@Multinom2_Onehit_Seed_GGNHRGTGTAGACGSKBackgroundCyc1
0.1611115775333700	0.0848375451263540	0.6316010410544900	0.1224498362857900
0.1499478372522300	0.0726667201669210	0.5843431506299700	0.1930422919508900
0.1799705615942000	0.1656476449275400	0.3538269927536200	0.3005548007246400
0.3492487836176000	0.1828583649681900	0.0777415387905680	0.3901513126236400
0.4600391873775400	0.0588326286480350	0.4208518098380900	0.0602763741363310
0.0003324836528871	0.0038789759503491	0.9728471683475600	0.0229413720492080
0.0008469312856417	0.0025407938569251	0.0005081587713850	0.9961041160860500
0.0712763192097740	0.0212633220691450	0.8952430465297599	0.0122173121913180
0.0132391388997050	0.0003893864382266	0.0082327418367915	0.9781387328252800
0.8217436301808700	0.0012320733330048	0.1761864866196800	0.0008378098664432
0.0062275583482944	0.0039272890484740	0.9886669658886900	0.0011781867145422
0.9854521038496000	0.0064346463742167	0.0036369740376007	0.0044762757385855
0.0000000000000000	0.9782063430132100	0.0005573825316315	0.0212362744551590
0.1530956674527200	0.0759236140010170	0.7474915614740800	0.0234891570721780
0.1107541899441300	0.5446461824953400	0.2092178770949700	0.1353817504655500
0.1616279572682800	0.1604169369836900	0.4594091951040200	0.2185459106440000
0.1859103385178400	0.2567551082647100	0.3115584019518100	0.2457761512656300
```
