## Supplementary Data SD1 for "Inferring binding specificities of human transcription factors with the wisdom of crowds": ZNF518B.2.ppm

```
>ZNF518B.FL@CHS@smelly-silver-heron@Halle.Dimont@Motif_1_w20_astrained
0.2140724000998832	0.2758661514872552	0.2632251154955269	0.2468363329173347
0.2527670013227661	0.2549181850774007	0.2561821454413245	0.2361326681585088
0.2701763749741896	0.2086468635097259	0.3077081892531849	0.2134685722628997
0.3238358216231293	0.1500863437114651	0.3357281073329274	0.1903497273324783
0.1149984314863444	0.1356755072188865	0.2257628810992777	0.5235631801954913
0.3205557964977448	0.3510152374192821	0.2646795227463838	0.0637494433365891
0.0385907338102840	0.0549500214300875	0.8499266912574551	0.0565325535021734
0.3313461030433065	0.1192388110617510	0.3063863701309891	0.2430287157639535
0.2489298696748113	0.2241884654519511	0.2669995776871592	0.2598820871860782
0.2377593536236188	0.2637025451486350	0.2467455553229788	0.2517925459047674
0.1791099172553374	0.3209852491198141	0.1116792666042687	0.3882255670205801
0.0374037495165420	0.8692313783535157	0.0464818356719195	0.0468830364580227
0.0623544461402022	0.0431785819752333	0.3445087644214649	0.5499582074630995
0.8216247849327108	0.0825254398361102	0.0325632867491805	0.0632864884819984
0.0400919548782942	0.6232684042773616	0.0712039791381309	0.2654356617062133
0.2509624107231618	0.2718243659472276	0.2416870064426557	0.2355262168869548
0.2411512539737660	0.2382579873476230	0.3008383455420879	0.2197524131365230
0.2372573012164321	0.2603755806808875	0.2764001653921226	0.2259669527105578
0.2268787723137857	0.2814004048105572	0.2535514536192559	0.2381693692564013
0.2367717176924821	0.2567873285291503	0.2660458638032892	0.2403950899750784
```
