## Supplementary Data SD1 for "Inferring binding specificities of human transcription factors with the wisdom of crowds": ZNF518B.3.pcm

```
>ZNF518B.FL@AFS.Lys@seedy-buff-maltese@autosome-ru.ChIPMunk@968seq_7to21_m0
187.9999999999999716	133.9999999999999716	398.9999999999999432	247.9999999999999716
129.9999999999999716	224.9999999999999716	193.9999999999999716	419.9999999999999432
182.9999999999999716	187.9999999999999716	163.9999999999999716	433.9999999999999432
102.9999999999999858	501.9999999999999432	178.9999999999999716	184.9999999999999716
213.9999999999999716	7.9999999999999991	116.9999999999999858	629.9999999999998863
17.9999999999999964	0.0000000000000000	950.9999999999998863	0.0000000000000000
0.0000000000000000	0.9999999999999999	1.9999999999999998	965.9999999999998863
941.9999999999998863	0.9999999999999999	25.9999999999999964	0.0000000000000000
1.9999999999999998	0.0000000000000000	965.9999999999998863	0.9999999999999999
572.9999999999998863	0.9999999999999999	295.9999999999999432	98.9999999999999858
171.9999999999999716	91.9999999999999858	150.9999999999999716	553.9999999999998863
181.9999999999999716	197.9999999999999716	363.9999999999999432	224.9999999999999716
52.9999999999999929	228.9999999999999716	0.9999999999999999	685.9999999999998863
0.0000000000000000	967.9999999999998863	0.9999999999999999	0.0000000000000000
0.0000000000000000	40.9999999999999929	0.0000000000000000	927.9999999999998863
967.9999999999998863	0.0000000000000000	0.0000000000000000	0.9999999999999999
0.9999999999999999	658.9999999999998863	0.9999999999999999	307.9999999999999432
```
