## Supplementary Data SD1 for "Inferring binding specificities of human transcription factors with the wisdom of crowds": ZNF518B.4.ppm

```
>ZNF518B.FL@AFS.Lys@frumpy-puce-ostrich+seedy-buff-maltese+gloppy-thistle-cuscus+snazzy-peach-albatross@Halle.Dimont@Motif_1_w20_astrained
0.2005181582365551	0.3374286053026158	0.2178399258986220	0.2442133105622072
0.2930138086794092	0.3004286502348986	0.1934368487322302	0.2131206923534621
0.2323227901683866	0.3340853984599902	0.2437234580456737	0.1898683533259495
0.2507397782130146	0.1660818773256656	0.5138172714407959	0.0693610730205239
0.1381148282453231	0.1273075819620644	0.0839610327843151	0.6506165570082973
0.4600774622384431	0.4447512634960499	0.0682569153641430	0.0269143589013641
0.0237537263641507	0.2581439799027366	0.6954229336855410	0.0226793600475718
0.4417233558582040	0.1044040315071435	0.3545179064569223	0.0993547061777303
0.2630348774188490	0.2736099316585107	0.2154675082562965	0.2478876826663438
0.2513085818154230	0.3093768315221602	0.2215050566134815	0.2178095300489354
0.2414628745178980	0.3564805545990727	0.0393846075758036	0.3626719633072258
0.1013764036224802	0.7875054883694925	0.0740688570538033	0.0370492509542239
0.0340115775781650	0.2913358078167362	0.1427409694229435	0.5319116451821553
0.9055079558451740	0.0424468405773470	0.0221036909535112	0.0299415126239678
0.0265299927715128	0.8964830863976054	0.0291948708410533	0.0477920499898284
0.3426874677769899	0.3021753613508266	0.1093294296256446	0.2458077412465390
0.2470590006971786	0.3140161321015688	0.2974259979076588	0.1414988692935938
0.2244095360526046	0.2862337776698751	0.2468168891946600	0.2425397970828604
0.2242215378991705	0.3144286906937149	0.2486040529823411	0.2127457184247735
0.2391644426825687	0.2767331036500017	0.2460616449065587	0.2380408087608708
```
