## Supplementary Data SD1 for "Inferring binding specificities of human transcription factors with the wisdom of crowds": ZNF518B.5.ppm

```
>ZNF518B.FL@AFS.Lys@gloppy-thistle-cuscus@Halle.Dimont@Motif_1_w20_astrained
0.2216003093100380	0.2865801923169439	0.2677494518632687	0.2240700465097495
0.1877315361168446	0.4046450955207589	0.1555569464271551	0.2520664219352416
0.0655319331834049	0.1447901678069441	0.7623060984738285	0.0273718005358227
0.1404950178403939	0.0472945819959424	0.0405002296468035	0.7717101705168602
0.5398173799054429	0.3887052393451186	0.0436885169830009	0.0277888637664375
0.0235691340073203	0.2043954465967418	0.7498638195816995	0.0221715998142385
0.4447132290282146	0.1031763677212367	0.3895610971871306	0.0625493060634179
0.1901308157030397	0.2905801735353297	0.2358205721148159	0.2834684386468148
0.2295589935809282	0.2915508281078787	0.2086616909689740	0.2702284873422190
0.2517921932173158	0.3092994377383483	0.0686324762850514	0.3702758927592845
0.0379704780461337	0.8863106116856537	0.0473749135793048	0.0283439966889075
0.0377339727524449	0.2314272309129785	0.1620093511091424	0.5688294452254343
0.8689963442292336	0.0580868227820995	0.0372972830010296	0.0356195499876373
0.0323197823245443	0.6443129246368370	0.0418526670389923	0.2815146259996266
0.2324529328346289	0.3458062020229624	0.1735433054643913	0.2481975596780174
0.2333133434307541	0.2170335881065698	0.3332347150463185	0.2164183534163576
0.2634658440583542	0.2782880141885894	0.2726970072300997	0.1855491345229567
0.2209833010593454	0.3298017526993490	0.2435010199853839	0.2057139262559219
0.2227133524323625	0.2981142027851797	0.2872070519143049	0.1919653928681528
0.2185998215674424	0.3051039872043890	0.2490351004062191	0.2272610908219495
```
