## Supplementary Data SD1 for "Inferring binding specificities of human transcription factors with the wisdom of crowds": ZNF518B.7.ppm

```
>ZNF518B.FL@HTS.Lys@boozy-harlequin-rattlesnake+shaggy-cornflower-fossa+cheeky-salmon-setter+boozy-cerise-mau@faltejsk.ProBound@motif_with_ns
0.0603600423579245	0.0127073773385104	0.1284857042004942	0.7984468761030710
0.5716088328075710	0.1722397476340694	0.2182965299684543	0.0378548895899054
0.0182407782732063	0.0121605188488042	0.9274422375354682	0.0421564653425213
0.4110258199581298	0.0411723656664341	0.3307745987438939	0.2170272156315422
0.2412199630314233	0.2051756007393715	0.2624768946395564	0.2911275415896488
0.2766945218198700	0.2228412256267409	0.2349117920148561	0.2655524605385330
0.1693834160170092	0.3522324592487597	0.0510276399716513	0.4273564847625798
0.0207415565345081	0.9447503671071953	0.0172540381791483	0.0172540381791483
0.0170739872782056	0.0602611315701373	0.0733177100770003	0.8493471710746568
0.9331138094258078	0.0195513480139946	0.0160526857378061	0.0312821568223914
0.0131377271731990	0.8027151302824611	0.0063499014670462	0.1777972410772936
0.3315412186379929	0.2446236559139785	0.1505376344086022	0.2732974910394265
```
