## Supplementary Data SD1 for "Inferring binding specificities of human transcription factors with the wisdom of crowds": ZNF518B.8.ppm

```
>ZNF518B.FL@HTS.Lys@boozy-harlequin-rattlesnake+shaggy-cornflower-fossa+cheeky-salmon-setter+boozy-cerise-mau@faltejsk.ProBound@motif_without_ns
0.2338884866039102	0.1672700941346850	0.3497465604634323	0.2490948587979725
0.0665730337078652	0.3176966292134831	0.1168539325842697	0.4988764044943820
0.3516081871345029	0.2002923976608187	0.2284356725146199	0.2196637426900585
0.0605047126786257	0.3116448768622682	0.4086348434174521	0.2192155670416540
0.2862426035502958	0.1948964497041420	0.2869822485207101	0.2318786982248521
0.2325925925925926	0.2681481481481481	0.2000000000000000	0.2992592592592593
0.2309691793538804	0.2963238024507984	0.2094318603787597	0.2632751578165615
0.2063203777697058	0.2855067199418816	0.1772611696331275	0.3309117326552851
0.0785562632696391	0.4965119805884137	0.1659084015771914	0.2590233545647558
0.1308281141266527	0.2070285316631872	0.2818371607515658	0.3803061934585943
0.3630210188813680	0.2126825792661204	0.1521197007481297	0.2721767011043819
0.1218274111675127	0.4054145516074450	0.1786802030456853	0.2940778341793570
```
