## Supplementary Data SD1 for "Inferring binding specificities of human transcription factors with the wisdom of crowds": ZNF648.1.ppm

```
>ZNF648.FL@AFS.GFPIVT@messy-magenta-bat@Halle.Dimont@Motif_1_w20_astrained
0.2322432535471791	0.2583697634824000	0.3311251162238985	0.1782618667465225
0.2291654871690887	0.1553562035155430	0.4848491787741882	0.1306291305411801
0.1518212558451780	0.1214280461992423	0.4506064194151215	0.2761442785404580
0.0497661132881211	0.8264787288251280	0.0901344777267184	0.0336206801600325
0.0674266285705624	0.0407981334050559	0.2418954254208262	0.6498798126035555
0.0489398334336587	0.6779253547575957	0.0626473376944656	0.2104874741142799
0.0341450495942373	0.8752943805207704	0.0657061225999608	0.0248544472850315
0.0145567720163343	0.8984423140463582	0.0359858941592501	0.0510150197780573
0.0491199887895171	0.8002503350116048	0.0670176354213924	0.0836120407774856
0.0349685450332581	0.4664540502967448	0.0722192472875260	0.4263581573824711
0.2882774992531315	0.2697385819665794	0.1218779202582725	0.3201059985220166
0.1875693599534310	0.5329132672789483	0.1627598001171844	0.1167575726504363
0.2192294883708255	0.3512123104739711	0.2303342128153641	0.1992239883398393
0.2091393601506736	0.2533065646228644	0.3398348366424708	0.1977192385839912
0.2296265023940191	0.3118465831693927	0.2807373901022284	0.1777895243343599
0.1863900231536658	0.2459606105620891	0.3254318131484226	0.2422175531358225
0.1649638704978608	0.2946526630889479	0.3191410436434398	0.2212424227697515
0.2279510339472196	0.2960620329153874	0.3032617959594592	0.1727251371779338
0.2144440183242542	0.3017461381419833	0.2822797659744624	0.2015300775593001
0.2029564919798623	0.2578667984694091	0.3157179084581819	0.2234588010925468
```
