## Supplementary Data SD1 for "Inferring binding specificities of human transcription factors with the wisdom of crowds": ZNF648.2.ppm

```
>ZNF648.FL@CHS@wimpy-myrtle-dollar@HughesLab.MEME@Motif1
0.2171840000000000	0.0715990000000000	0.6133650000000000	0.0978520000000000
0.1073990000000000	0.0811460000000000	0.6801910000000000	0.1312650000000000
0.4653940000000000	0.0692120000000000	0.3174220000000000	0.1479710000000000
0.4868740000000000	0.0000000000000000	0.4749400000000000	0.0381860000000000
0.0668260000000000	0.0023870000000000	0.9307879999999999	0.0000000000000000
0.0429590000000000	0.0000000000000000	0.9570410000000000	0.0000000000000000
0.0000000000000000	0.0000000000000000	1.0000000000000000	0.0000000000000000
0.1217180000000000	0.0023870000000000	0.8758950000000000	0.0000000000000000
0.8973750000000000	0.0906920000000000	0.0000000000000000	0.0119330000000000
0.0071600000000000	0.0000000000000000	0.9832940000000000	0.0095470000000000
0.2147970000000000	0.4677800000000000	0.2386630000000000	0.0787590000000000
0.0859190000000000	0.5918850000000000	0.1622910000000000	0.1599050000000000
0.1384250000000000	0.3389020000000000	0.2171840000000000	0.3054890000000000
0.2100240000000000	0.1431980000000000	0.5298330000000000	0.1169450000000000
0.1718380000000000	0.1766110000000000	0.5680190000000001	0.0835320000000000
```
