## Supplementary Data SD1 for "Inferring binding specificities of human transcription factors with the wisdom of crowds": ZNF648.3.ppm

```
>ZNF648.FL@AFS.GFPIVT@freaky-tan-tamarin+jumpy-cyan-capybara+shabby-khaki-rhinoceros@HughesLab.Homer@topk_cycle=C1+C2+C3_k=5_top=10000_fasta_homer_minw3_maxw_40_Motif2
0.0820000000000000	0.0440000000000000	0.7680000000000000	0.1060000000000000
0.3780000000000000	0.0170000000000000	0.4390000000000000	0.1660000000000000
0.5800000000000000	0.0030000000000000	0.3940000000000000	0.0230000000000000
0.1030000000000000	0.0010000000000000	0.8400000000000000	0.0560000000000000
0.0340000000000000	0.0010000000000000	0.9530000000000000	0.0120000000000000
0.0120000000000000	0.0010000000000000	0.9860000000000000	0.0010000000000000
0.2840000000000000	0.0120000000000000	0.7030000000000000	0.0010000000000000
0.7190000000000000	0.1310000000000000	0.1410000000000000	0.0090000000000000
0.1440000000000000	0.0010000000000000	0.8520000000000000	0.0030000000000000
0.2010000000000000	0.2970000000000000	0.4410000000000000	0.0610000000000000
0.2150000000000000	0.3950000000000000	0.2400000000000000	0.1500000000000000
0.2480000000000000	0.2510000000000000	0.3940000000000000	0.1080000000000000
0.2260000000000000	0.1570000000000000	0.5420000000000000	0.0750000000000000
0.2040000000000000	0.2680000000000000	0.4500000000000000	0.0780000000000000
0.3620000000000000	0.1300000000000000	0.2750000000000000	0.2330000000000000
0.1790000000000000	0.1930000000000000	0.5400000000000000	0.0880000000000000
0.0960000000000000	0.2860000000000000	0.4620000000000000	0.1560000000000000
0.1450000000000000	0.2670000000000000	0.3070000000000000	0.2810000000000000
0.1810000000000000	0.2860000000000000	0.4260000000000000	0.1080000000000000
0.2670000000000000	0.3670000000000000	0.2180000000000000	0.1480000000000000
0.1810000000000000	0.5550000000000000	0.1120000000000000	0.1520000000000000
0.0870000000000000	0.1430000000000000	0.7330000000000000	0.0370000000000000
0.0180000000000000	0.9399999999999999	0.0350000000000000	0.0070000000000000
0.0070000000000000	0.0490000000000000	0.0260000000000000	0.9180000000000000
0.0010000000000000	0.0080000000000000	0.9370000000000001	0.0540000000000000
0.3100000000000000	0.1260000000000000	0.2530000000000000	0.3110000000000000
0.0450000000000000	0.5950000000000000	0.2690000000000000	0.0910000000000000
0.0330000000000000	0.7340000000000000	0.2140000000000000	0.0190000000000000
0.4080000000000000	0.3820000000000000	0.1040000000000000	0.1060000000000000
0.0660000000000000	0.6400000000000000	0.1880000000000000	0.1060000000000000
0.2790000000000000	0.3910000000000000	0.2170000000000000	0.1130000000000000
```
