## Supplementary Data SD1 for "Inferring binding specificities of human transcription factors with the wisdom of crowds": ZNF648.4.ppm

```
>ZNF648.FL@HTS.GFPIVT@sleepy-persimmon-quetzal@AJolma.Autoseed@Multinom2_Onehit_Seed_DRGGGGRGNNNNRDNVNNNYGCTGRBackgroundCyc1
0.3767740220028600	0.0363279821849970	0.3465284009705200	0.2403695948416300
0.4238720911825200	0.0137406996992240	0.4801646351116000	0.0822225740066490
0.1279166308797800	0.0095622548598586	0.7920925305620000	0.0704285836983600
0.0663461538461540	0.0004807692307692	0.9130448717948700	0.0201282051282050
0.0074601559850797	0.0001017293997965	0.9920651068158700	0.0003730077992540
0.1849653808110800	0.0102402978995750	0.7914702973177400	0.0133240239716060
0.7550659680575700	0.0821286534940980	0.1343349536014100	0.0284704248469160
0.2398745008556800	0.0399574754965510	0.6885339418140300	0.0316340818337400
0.3125597595956800	0.2154760278650500	0.2828848517962000	0.1890793607430700
0.1930064198879900	0.2856850157082400	0.2868460592815200	0.2344625051222500
0.1522963974731100	0.2536452108588000	0.3087587502134200	0.2852996414546700
0.2335746482720900	0.1436962163638800	0.4490506761371400	0.1736784592268800
0.2127808988764000	0.1189768798617100	0.5042675021607600	0.1639747191011200
0.2874339954739800	0.1090646215740500	0.3621134020618600	0.2413879808901200
0.2167053681191100	0.1588922278377300	0.4305081273050100	0.1938942767381500
0.1878708974203700	0.1733983286908100	0.4834685721206200	0.1552622017682000
0.1991804678162900	0.1621990780262900	0.3629161686870400	0.2757042854703800
0.2229621281972500	0.1461257384830800	0.4678482395929400	0.1630638937267400
0.2720846849923200	0.1780433669113900	0.3336178931193400	0.2162540549769500
0.1380352502542100	0.4984747486159800	0.1082928482657300	0.2551971528640800
0.1275597521392700	0.0341693714960170	0.8085866037179100	0.0296842726467980
0.0259825256062040	0.9409012075002500	0.0247063058346150	0.0084099610589352
0.0009838000918213	0.0224634354299210	0.0346953499048990	0.9418574145733600
0.0012530055199973	0.0007111652951336	0.9912289613600200	0.0068068678248501
0.4577554322700000	0.0238095238095240	0.3255316689782700	0.1929033749422100
0.1202145137791000	0.2850987321367700	0.2298893332093400	0.3647974208747900
```
