## Supplementary Data SD1 for "Inferring binding specificities of human transcription factors with the wisdom of crowds": ZNF648.5.pcm

```
>ZNF648.FL@HTS.GFPIVT@scummy-lemon-guppy@autosome-ru.ChIPMunk@topk_cycle=C3_k=5_top=1000
182.0	22.0	538.0	51.0
56.0	107.0	3.0	627.0
0	793.0	0	0
793.0	0	0	0
0	0	793.0	0
0	787.0	0	6.0
61.0	0	727.0	5.0
77.0	324.0	21.0	371.0
180.0	218.0	113.0	282.0
143.0	342.0	179.0	129.0
150.0	311.0	158.0	174.0
149.0	327.0	105.0	212.0
190.0	313.0	99.0	191.0
149.0	369.0	96.0	179.0
179.0	320.0	139.0	155.0
193.0	261.0	211.0	128.0
152.0	247.0	192.0	202.0
71.0	382.0	119.0	221.0
3.0	467.0	9.0	314.0
2.0	367.0	13.0	411.0
0	749.0	0	44.0
1.0	789.0	0	3.0
3.0	761.0	0	29.0
12.0	576.0	0	205.0
83.75	287.75	4.75	416.75
170.5	317.5	13.5	291.5
```
