## Supplementary Data SD1 for "Inferring binding specificities of human transcription factors with the wisdom of crowds": ZNF648.7.ppm

```
>ZNF648.FL@HTS.GFPIVT@crappy-persimmon-insect+sleepy-persimmon-quetzal+scummy-lemon-guppy@OFornes.ExplaiNN@filter76_1
0.0096740700000000	0.0004835100000000	0.0001000000000000	0.9902343800000000
0.0001000000000000	1.0000000000000000	0.0001000000000000	0.0001000000000000
1.0000000000000000	0.0001000000000000	0.0001000000000000	0.0001000000000000
0.0001000000000000	0.0001000000000000	1.0000000000000000	0.0001000000000000
0.0001000000000000	0.9809570300000000	0.0001000000000000	0.0196380600000000
0.2419433600000000	0.0001000000000000	0.7553710900000000	0.0033187900000000
0.2181396500000000	0.2709960900000000	0.1370849600000000	0.3740234400000000
0.1123657200000000	0.4384765600000000	0.1685791000000000	0.2802734400000000
0.3833007800000000	0.2719726600000000	0.1583252000000000	0.1866455100000000
0.0991821300000000	0.4589843800000000	0.2641601600000000	0.1781005900000000
0.1850585900000000	0.3886718800000000	0.1229858400000000	0.3034668000000000
0.2183837900000000	0.3664550800000000	0.0709838900000000	0.3439941400000000
0.1644287100000000	0.4895019500000000	0.1002197300000000	0.2463378900000000
0.1733398400000000	0.4750976600000000	0.1368408200000000	0.2149658200000000
0.3134765600000000	0.1452636700000000	0.4450683600000000	0.0959472700000000
0.1807861300000000	0.1052246100000000	0.4724121100000000	0.2418212900000000
0.0701904300000000	0.3427734400000000	0.2331543000000000	0.3535156200000000
0.0001000000000000	0.7539062500000000	0.0088348400000000	0.2366943400000000
0.0001000000000000	0.2069091800000000	0.0125732400000000	0.7802734400000000
0.0001000000000000	0.9448242200000000	0.0001000000000000	0.0553588900000000
0.0001000000000000	1.0000000000000000	0.0001000000000000	0.0001000000000000
0.0001000000000000	1.0000000000000000	0.0001000000000000	0.0001000000000000
0.0001000000000000	0.9394531200000000	0.0001000000000000	0.0610046400000000
0.0172271700000000	0.4824218800000000	0.0001000000000000	0.5004882800000000
0.2343750000000000	0.3684082000000000	0.0005302400000000	0.3969726600000000
0.1883544900000000	0.6528320300000000	0.0127487200000000	0.1459960900000000
```
