## Supplementary Data SD1 for "Inferring binding specificities of human transcription factors with the wisdom of crowds": ZNF721.1.pcm

```
>ZNF721.FL@CHS@foggy-rust-fly@autosome-ru.ChIPMunk@406seq_7to21_m1
229.0000000000000000	67.0000000000000000	61.0000000000000000	49.0000000000000000
246.0000000000000000	4.0000000000000000	114.0000000000000000	42.0000000000000000
180.0000000000000000	10.0000000000000000	202.0000000000000000	14.0000000000000000
332.0000000000000000	24.0000000000000000	32.0000000000000000	18.0000000000000000
386.0000000000000000	4.0000000000000000	16.0000000000000000	0.0000000000000000
394.0000000000000000	0.0000000000000000	0.0000000000000000	12.0000000000000000
289.0000000000000000	15.0000000000000000	100.0000000000000000	2.0000000000000000
298.0000000000000000	71.0000000000000000	29.0000000000000000	8.0000000000000000
389.0000000000000000	0.0000000000000000	17.0000000000000000	0.0000000000000000
11.0000000000000000	2.0000000000000000	391.0000000000000000	2.0000000000000000
47.0000000000000000	321.0000000000000000	24.0000000000000000	14.0000000000000000
138.0000000000000000	48.0000000000000000	47.0000000000000000	173.0000000000000000
64.0000000000000000	116.0000000000000000	167.0000000000000000	59.0000000000000000
71.0000000000000000	169.0000000000000000	14.0000000000000000	152.0000000000000000
84.0000000000000000	234.0000000000000000	18.0000000000000000	70.0000000000000000
16.0000000000000000	286.0000000000000000	11.0000000000000000	93.0000000000000000
26.0000000000000000	269.0000000000000000	24.0000000000000000	87.0000000000000000
```
