## Supplementary Data SD1 for "Inferring binding specificities of human transcription factors with the wisdom of crowds": ZNF721.3.ppm

```
>ZNF721.DBD@AFS.GFPIVT@stealthy-tangerine-birman@Halle.Dimont@Motif_1_w20_astrained
0.3395131932112768	0.2094051332845152	0.2411045031546060	0.2099771703496020
0.2273246770577875	0.2440023830480466	0.2583964067616136	0.2702765331325523
0.2970908519916537	0.2314258229710405	0.3159870234866083	0.1554963015506973
0.2650132455609958	0.1483197883337553	0.3329933718037328	0.2536735943015162
0.2206914529123429	0.1040994900151993	0.5692710107587666	0.1059380463136911
0.3230833690409222	0.2424970821191218	0.1346371866743040	0.2997823621656520
0.8343215722943158	0.0345800166912621	0.0870081997524074	0.0440902112620146
0.5254238449184728	0.0545724096597582	0.0391010290645655	0.3809027163572035
0.3030217186511046	0.1712814886679763	0.4091819144200173	0.1165148782609017
0.6366711053503772	0.0427819356196341	0.2754475962268974	0.0450993628030912
0.8732765289995686	0.0358446762124824	0.0534845489348877	0.0373942458530612
0.0307434522929427	0.0340463664760788	0.8960740491299752	0.0391361321010033
0.0328768239322134	0.6341917014236397	0.1147178935825445	0.2182135810616024
0.1573827899657662	0.0828607349726763	0.4621975367066082	0.2975589383549493
0.2204420334496705	0.2363612296207253	0.2835207716292643	0.2596759653003400
0.2419435420301214	0.3055049351781099	0.1166518569650674	0.3358996658267013
0.2734034461079604	0.4354243581640631	0.0515606935466505	0.2396115021813262
0.0441183560617366	0.6388845514874391	0.0680462765372232	0.2489508159136010
0.0979085548188715	0.4796324011669959	0.2507604518498353	0.1716985921642973
0.2671491333984019	0.2723134351571182	0.1641878585955814	0.2963495728488986
```
