## Supplementary Data SD1 for "Inferring binding specificities of human transcription factors with the wisdom of crowds": ZNF721.4.ppm

```
>ZNF721.DBD@HTS.GFPIVT@crappy-wisteria-spoonbill@AJolma.Autoseed@Multinom2_Onehit_Seed_VNAAARCAGBRTHNCCBackgroundCyc1
0.4724207767452900	0.1780438408386900	0.2115201334286400	0.1380152489873700
0.4231098806934300	0.2009755454485500	0.1781688748269700	0.1977456990310500
0.6479922445022700	0.1509260676565100	0.1410276034491600	0.0600540843920610
0.8742654994603700	0.0122916416836550	0.1110444897469700	0.0023983691090059
0.9253842802912400	0.0007467795133487	0.0003733897566743	0.0734955504387330
0.5627255232138600	0.0874428674524900	0.3312484965119100	0.0185831128217460
0.0946572469367480	0.8023512528976700	0.0245060161165690	0.0784854840490120
0.9719032651228400	0.0010905125408942	0.0254666752197060	0.0015395471165565
0.0256065552781510	0.0010882785993214	0.9567889379681200	0.0165162281544080
0.1037303864704800	0.4332376823981900	0.2113682153977700	0.2516637157335600
0.2891509710731700	0.1078448629936000	0.5810009974769700	0.0220031684562580
0.0519981626090950	0.2015158474965500	0.1913183279742800	0.5551676619200701
0.2973482544702600	0.1920082714998200	0.1173214937355600	0.3933219802943700
0.1891108035066900	0.2136312701865400	0.1721705886230300	0.4250873376837400
0.0184970392527930	0.9087357304193900	0.0155668152127460	0.0572004151150720
0.0249081726354450	0.8262741046832000	0.0705922865013770	0.0782254361799820
0.3624289108055600	0.1735656180260600	0.1194298466633100	0.3445756245050800
```
