## Supplementary Data SD1 for "Inferring binding specificities of human transcription factors with the wisdom of crowds": ZNF721.5.ppm

```
>ZNF721.FL@HTS.GFPIVT@gamy-malachite-orangutan+craggy-orange-yak+hasty-burgundy-turtle@Halle.Dimont@Motif_1_sampled_e4_astrained
0.3472452426517612	0.1485043601271811	0.3307780471194260	0.1734723501016317
0.4846442958971024	0.1883941807227864	0.1793987316567090	0.1475627917234022
0.8046229252255654	0.0265133049643036	0.1458584144291169	0.0230053553810141
0.8029868498957595	0.0299888543766652	0.0301026753787047	0.1369216203488706
0.4388564458199602	0.1802651394157987	0.3333211832209773	0.0475572315432637
0.3814069615824656	0.3676576339214641	0.1297951625344096	0.1211402419616606
0.8867135369087026	0.0264893920020230	0.0585308016901589	0.0282662693991155
0.0254596648393803	0.0154726471134457	0.9397725040727132	0.0192951839744606
0.1194713347048205	0.3932651968727787	0.2081271667181011	0.2791363017042995
0.2898919450351220	0.1237993846957976	0.3754132189152529	0.2108954513538276
0.1519918514115906	0.1716572823407954	0.2583292143112410	0.4180216519363731
0.2802856554134586	0.2080027430201783	0.1556741872410669	0.3560374143252962
0.2800250222755737	0.3093981200185733	0.1186387379124278	0.2919381197934253
0.0683157482272360	0.6970671662819602	0.0645698600139904	0.1700472254768135
0.0941236648480790	0.5434610738341907	0.2093803733528824	0.1530348879648479
0.3777750913780089	0.1541887280319582	0.1281055497106074	0.3399306308794255
```
