## Supplementary Data SD1 for "Inferring binding specificities of human transcription factors with the wisdom of crowds": ZNF780B.1.ppm

```
>ZNF780B.FL@AFS.GFPIVT@woozy-peach-kiwi+crabby-azure-drever+stealthy-tomato-swan@Halle.Dimont@Motif_1_w20_astrained
0.2524306438996979	0.2445920617558437	0.2655588035902687	0.2374184907541894
0.2198131663138891	0.2485593494942064	0.3255561882057995	0.2060712959861050
0.1653601068127935	0.3040303546342261	0.2604985681469591	0.2701109704060213
0.2246936393054261	0.2464566777417019	0.2473158871680289	0.2815337957848432
0.2226737499093429	0.1714437461666056	0.5379687126160611	0.0679137913079905
0.0989506943910749	0.7516416027232344	0.0558984387088087	0.0935092641768819
0.0692802892245424	0.0999374790954654	0.0533633061067992	0.7774189255731930
0.0466283893734413	0.0358578460917556	0.8822249409235116	0.0352888236112914
0.0506947524377875	0.8548072538321733	0.0429781592852779	0.0515198344447613
0.0610556327544066	0.0501265810231150	0.0688118690514357	0.8200059171710427
0.1012793337257669	0.0873099010176793	0.6629553434179265	0.1484554218386273
0.4642178037515295	0.1498844154292473	0.1703614669880737	0.2155363138311495
0.5001078711992464	0.1001822601183139	0.1321771554023697	0.2675327132800700
0.4151509477059973	0.1346469967596079	0.2570502053824318	0.1931518501519629
0.1723468414515643	0.4039143987435408	0.2450639101658137	0.1786748496390811
0.2327542651658488	0.2955756290274366	0.2481388553593468	0.2235312504473678
0.2729864898019845	0.2117927828642329	0.3271244306728264	0.1880962966609562
0.1579987875400081	0.4086334686186067	0.2831343488386486	0.1502333950027367
0.1559466948199492	0.3428887992505957	0.2916225808275267	0.2095419251019284
0.1623197561655907	0.2782924851637373	0.2376562713640551	0.3217314873066169
```
