## Supplementary Data SD1 for "Inferring binding specificities of human transcription factors with the wisdom of crowds": ZNF780B.2.ppm

```
>ZNF780B.DBD@AFS.GFPIVT@snippy-russet-tamarin+clammy-carmine-warthog+cloudy-violet-rabbit@Halle.Dimont@Motif_1_w20_astrained
0.2467314777118319	0.2254445518703077	0.3386133552847554	0.1892106151331049
0.1961854589355919	0.3440605180237278	0.2519838827017206	0.2077701403389594
0.3085277919932211	0.2654527457828356	0.2691348454851589	0.1568846167387845
0.2245916706989183	0.2590635024713125	0.3543111123357726	0.1620337144939966
0.1527789128284982	0.3056514870856096	0.3670751851143897	0.1744944149715026
0.1812317340569517	0.3389421186719466	0.2297788273657105	0.2500473199053913
0.2135266006471634	0.2536874727801107	0.2852053558024354	0.2475805707702906
0.1831392622924232	0.2474501252551306	0.3834024097403759	0.1860082027120702
0.1868999177509174	0.2606000370068352	0.1603092313428771	0.3921908138993702
0.2470923550395820	0.1808138782139495	0.1025833768155192	0.4695103899309494
0.2244283430292446	0.1902509499927749	0.1523696310747793	0.4329510759032013
0.2327710225732969	0.5815455701399287	0.0664672230632668	0.1192161842235076
0.8153240047782453	0.0707682569675930	0.0503323971268903	0.0635753411272714
0.0607080016336654	0.0387403197679871	0.8516453080505038	0.0489063705478438
0.0417471395801683	0.8829781315874076	0.0303152101923391	0.0449595186400851
0.8110065977067535	0.0424664079251966	0.0759623997720777	0.0705645945959725
0.1100021258312099	0.0723706503090204	0.6966933822340139	0.1209338416257558
0.0659704684004062	0.4625427701299862	0.2378104702735190	0.2336762911960887
0.2826499324335770	0.2515051367905452	0.2523260299298105	0.2135189008460673
0.2642721058521143	0.2649370837718966	0.2751718968877212	0.1956189134882679
```
