## Supplementary Data SD1 for "Inferring binding specificities of human transcription factors with the wisdom of crowds": ZNF780B.3.ppm

```
>ZNF780B.DBD@HTS.GFPIVT@cloudy-coral-javanese+squirrely-ochre-goose+hilly-tangerine-elephant@faltejsk.ProBound@motif_without_ns
0.2291835084882781	0.2946645109135004	0.2142279708973323	0.2619240097008892
0.2436053593179050	0.2501015022330491	0.2817701989443768	0.2245229395046691
0.1994609164420485	0.2036965729688102	0.4100885637273777	0.1867539468617636
0.2244511733535201	0.1794095382286147	0.1688115064345193	0.4273277819833459
0.2484739676840216	0.1558348294434470	0.1310592459605027	0.4646319569120287
0.2345215759849906	0.2093808630393996	0.1362101313320825	0.4198874296435272
0.2772776377385668	0.4180770615772416	0.1004681310767015	0.2041771696074901
0.5450527031621897	0.1411084665079905	0.1564093845630738	0.1574294457667460
0.1285909712722298	0.0574555403556772	0.6487004103967168	0.1652530779753762
0.2017879948914432	0.6263090676883780	0.0347381864623244	0.1371647509578544
0.6586094513851168	0.0977729494839761	0.0684410646387833	0.1751765344921238
0.1995192307692308	0.1006181318681319	0.5054945054945055	0.1943681318681319
```
