## Supplementary Data SD1 for "Inferring binding specificities of human transcription factors with the wisdom of crowds": ZNF780B.4.pcm

```
>ZNF780B.NA@SMS@snappy-bistre-baboon@autosome-ru.ChIPMunk@topk_k=5_top=1000
212.7500000000000000	161.7500000000000000	188.7500000000000000	234.7500000000000000
205.7500000000000000	134.7500000000000000	407.7500000000000000	49.7500000000000000
40.0000000000000000	674.0000000000000000	29.0000000000000000	55.0000000000000000
5.0000000000000000	2.0000000000000000	2.0000000000000000	789.0000000000000000
1.0000000000000000	1.0000000000000000	796.0000000000000000	0.0000000000000000
5.0000000000000000	793.0000000000000000	0.0000000000000000	0.0000000000000000
0.0000000000000000	0.0000000000000000	0.0000000000000000	798.0000000000000000
52.0000000000000000	8.0000000000000000	562.0000000000000000	176.0000000000000000
475.0000000000000000	89.0000000000000000	111.0000000000000000	123.0000000000000000
470.0000000000000000	59.0000000000000000	128.0000000000000000	141.0000000000000000
378.0000000000000000	89.0000000000000000	154.0000000000000000	177.0000000000000000
205.7500000000000000	320.7500000000000000	150.7500000000000000	120.7500000000000000
```
