## Supplementary Data SD1 for "Inferring binding specificities of human transcription factors with the wisdom of crowds": ZNF780B.5.pcm

```
>ZNF780B.NA@SMS@snappy-bistre-baboon@autosome-ru.ChIPMunk@topk_k=5_top=500
74.2500000000000000	89.2500000000000000	97.2500000000000000	120.2500000000000000
47.0000000000000000	57.0000000000000000	191.0000000000000000	86.0000000000000000
70.0000000000000000	63.0000000000000000	28.0000000000000000	220.0000000000000000
54.0000000000000000	24.0000000000000000	9.0000000000000000	294.0000000000000000
53.0000000000000000	31.0000000000000000	25.0000000000000000	272.0000000000000000
67.0000000000000000	311.0000000000000000	0.0000000000000000	3.0000000000000000
381.0000000000000000	0.0000000000000000	0.0000000000000000	0.0000000000000000
0.0000000000000000	0.0000000000000000	381.0000000000000000	0.0000000000000000
0.0000000000000000	381.0000000000000000	0.0000000000000000	0.0000000000000000
379.0000000000000000	0.0000000000000000	0.0000000000000000	2.0000000000000000
11.0000000000000000	3.0000000000000000	352.0000000000000000	15.0000000000000000
8.7500000000000000	243.7500000000000000	47.7500000000000000	80.7500000000000000
141.2500000000000000	87.2500000000000000	64.2500000000000000	88.2500000000000000
```
