## Supplementary Data SD1 for "Inferring binding specificities of human transcription factors with the wisdom of crowds": ZNF831.2.ppm

```
>ZNF831.DBD@AFS.GFPIVT@sunny-russet-vole+tacky-wisteria-crane+clammy-alizarin-mandrill@Halle.Dimont@Motif_1_w20_astrained
0.2198400210990198	0.3206803280757443	0.2193238499615298	0.2401558008637060
0.2146531822585010	0.3216846901423984	0.2601268421718039	0.2035352854272969
0.1880515123740119	0.3645997693888727	0.2448606530716451	0.2024880651654703
0.2370376790596386	0.2600322838442596	0.2605312898108484	0.2423987472852533
0.1645604819767118	0.3250665424979331	0.2211846453832091	0.2891883301421461
0.0589161668003702	0.0583603871153846	0.8582978142533867	0.0244256318308583
0.0403270367261551	0.0365271837835101	0.8565137075235411	0.0666320719667938
0.5420757211051228	0.0284734452511883	0.3897039803464493	0.0397468532972396
0.4264688672098332	0.0389811598091559	0.1311371029955212	0.4034128699854895
0.0530006140903043	0.3210966402080489	0.0360045999036645	0.5898981457979823
0.1546918476218154	0.5365224893714270	0.0631655186367008	0.2456201443700568
0.0337904597693416	0.5996770038218340	0.0497028292124890	0.3168297071963352
0.0167237194121775	0.9262330150584904	0.0334676610588285	0.0235756044705034
0.0575172835710956	0.5335018125096678	0.3499738978184863	0.0590070061007504
0.1990956461744468	0.2467922714765987	0.2446397782322601	0.3094723041166944
0.2401743391703056	0.2327444209086351	0.2804718321571035	0.2466094077639557
0.2495462498927262	0.2298970189046892	0.2993964148540593	0.2211603163485252
0.2486111435564120	0.2519631069803032	0.2481689375456245	0.2512568119176604
0.2385253556550825	0.2682760309983638	0.2894716811986253	0.2037269321479284
0.2398566983782250	0.2698617516498558	0.2856737658751521	0.2046077840967671
```
