## Supplementary Data SD1 for "Inferring binding specificities of human transcription factors with the wisdom of crowds": ZNF831.3.ppm

```
>ZNF831.DBD@HTS.IVT@tacky-cobalt-rattlesnake+trippy-linen-raccoon+nerdy-seashell-albatross+beady-charcoal-paradise@faltejsk.ProBound@motif_without_ns
0.2058823529411765	0.0894357743097239	0.5969387755102041	0.1077430972388956
0.1382667964946446	0.0954235637779942	0.5391106783511846	0.2271989613761766
0.5254650808173223	0.0994205550472705	0.2924672156145166	0.0826471485208905
0.3811141304347826	0.0849184782608696	0.1613451086956522	0.3726222826086957
0.1110741602926505	0.2524110409045560	0.1243764549384769	0.5121383438643166
0.1769287833827893	0.4269287833827893	0.1476261127596439	0.2485163204747775
0.1560130010834236	0.3929216323582521	0.1238714337305887	0.3271939328277356
0.1885192433137639	0.5603392041748206	0.1373124592302674	0.1138290932811481
0.1576731725985457	0.3141982395713739	0.3444316877152698	0.1836969001148106
0.2408874801901743	0.1870047543581616	0.3292393026941363	0.2428684627575277
0.2697784810126582	0.1859177215189873	0.3247626582278481	0.2195411392405063
0.3030660377358491	0.1721698113207547	0.3077830188679245	0.2169811320754717
```
