## Supplementary Data SD1 for "Inferring binding specificities of human transcription factors with the wisdom of crowds": ZNF831.5.ppm

```
>ZNF831.DBD@HTS.GFPIVT@hazy-rust-falcon+dorky-denim-bison+sunny-tangerine-snake@faltejsk.ProBound@motif_without_ns
0.2749301025163094	0.2772600186393290	0.2134203168685927	0.2343895619757689
0.1668620554904260	0.2840953497459945	0.4630715123094959	0.0859710824540836
0.1015873015873016	0.0836940836940837	0.7238095238095238	0.0909090909090909
0.3560993425858291	0.0756026296566837	0.4492330168005844	0.1190650109569028
0.2519113149847095	0.0978593272171254	0.5133792048929664	0.1368501529051988
0.5801029159519726	0.1073756432246998	0.2360205831903945	0.0765008576329331
0.3674214755295837	0.1508400292184076	0.0617238860482104	0.4200146092037984
0.0674157303370786	0.2875797145460067	0.0607348921955664	0.5842696629213483
0.1826406559230987	0.6892847045518802	0.0627650551314674	0.0653095843935539
0.0401519262072708	0.6869234943027672	0.0843733043950081	0.1885512750949539
0.3606705935659266	0.2038966923425465	0.2483008608971455	0.1871318531943815
0.2492997198879552	0.2292250233426704	0.2380952380952381	0.2833800186741363
```
