## Supplementary Data SD1 for "Inferring binding specificities of human transcription factors with the wisdom of crowds": GABPA.1.ppm

```
>GABPA.NA@HTS.IVT@scaly-wisteria-centipede+muggy-violet-foxhound+wiggy-ochre-llama+sleazy-pear-dane@Halle.Dimont@Motif_1_sampled_e1_5_astrained
0.2954891009550082	0.0629143019250426	0.2257223507022093	0.4158742464177398
0.0774706499588791	0.7243570777687413	0.1721151259133950	0.0260571463589843
0.0599534484593319	0.9063865201801695	0.0155903673463527	0.0180696640141457
0.0112145208114223	0.0097437671436266	0.9649266628298436	0.0141150492151076
0.0170567068877072	0.0194186380026856	0.9393761034054451	0.0241485517041620
0.4976350300775123	0.0696106980814286	0.0262128802699868	0.4065413915710723
0.4843675602306386	0.1654274482680372	0.0898693786260003	0.2603356128753240
0.2379361446499373	0.1992080573167201	0.3613588184080403	0.2014969796253022
0.1742120614802365	0.2760848652201042	0.1601840091393561	0.3895190641603031
0.2543803792455007	0.2280157202806273	0.3026303484570633	0.2149735520168087
0.2509165475836479	0.2540513758569219	0.3021069977182490	0.1929250788411812
0.2904626660154269	0.2426467840900544	0.2370932351233337	0.2297973147711851
```
