## Supplementary Data SD1 for "Inferring binding specificities of human transcription factors with the wisdom of crowds": GABPA.2.ppm

```
>GABPA.NA@HTS.IVT@scaly-wisteria-centipede+muggy-violet-foxhound+wiggy-ochre-llama+sleazy-pear-dane@Halle.Dimont@Motif_1_sampled_e1_5_bg4_astrained
0.2819321571764007	0.2725518840036054	0.2258724654264161	0.2196434933935779
0.2901997172463737	0.2722479336257227	0.2455707085636773	0.1919816405642264
0.3780134220131681	0.1597953787768921	0.3977242149070980	0.0644669843028419
0.2262621383985803	0.3974019628376025	0.2545018052326853	0.1218340935311319
0.4245512506836406	0.3814148238703234	0.0996187246575382	0.0944152007884977
0.0621388064889018	0.0783866977556049	0.7821916765499390	0.0772828192055543
0.0744885328031351	0.0981515664420192	0.7403117750477600	0.0870481257070859
0.8826002026808633	0.0409507569629181	0.0345444353897640	0.0419046049664547
0.5105630068505139	0.1504560767184583	0.0799890749316576	0.2589918414993702
0.3495523881040664	0.2006884167191946	0.3390557016465521	0.1107034935301871
0.1032378642444471	0.3605643109434086	0.1098286256479632	0.4263691991641811
0.2685097870402387	0.2178712160030953	0.3021007340183405	0.2115182629383255
```
