## Supplementary Data SD1 for "Inferring binding specificities of human transcription factors with the wisdom of crowds": GABPA.5.ppm

```
>GABPA.NA@HTS.Lys@lumpy-magenta-burmese+queasy-yellow-blue+silly-asparagus-crane+shaggy-wheat-walrus@Halle.Dimont@Motif_2_dtrue_htsversion
0.2099581691873833	0.2970492033613498	0.2411329245736442	0.2518597028776228
0.2086468175055367	0.2927204986634611	0.2337205276176700	0.2649121562133321
0.2039756073256892	0.2642453378653248	0.2542631801713965	0.2775158746375894
0.2738996040541929	0.2620723749932166	0.2595459708154905	0.2044820501370999
0.3052688113679013	0.2427308552933463	0.2596080313667956	0.1923923019719568
0.5676780135218619	0.0151329293503499	0.2844272935032184	0.1327617636245698
0.0394286339931507	0.6732046794290696	0.2323538581667641	0.0550128284110158
0.0360388245830425	0.8538089990857759	0.0482782616112193	0.0618739147199623
0.0921403348141983	0.0455121105840752	0.7725734614303112	0.0897740931714153
0.0613741900093958	0.1669293643835103	0.7053272492595346	0.0663691963475593
0.4897477840897919	0.0386160733477761	0.0454657493227590	0.4261703932396730
0.6964450587538662	0.1429516432882486	0.0396900672533352	0.1209132307045501
0.1847921872674090	0.1342550456141411	0.4288977238013625	0.2520550433170874
0.0936169031250043	0.2065991352632169	0.1176955645853378	0.5820883970264411
0.2412661106759633	0.2192679605666005	0.2949980121157163	0.2444679166417198
```
