## Supplementary Data SD1 for "Inferring binding specificities of human transcription factors with the wisdom of crowds": LEF1.1.ppm

```
>LEF1.NA@CHS@beady-olivine-goat@Halle.Dimont@Motif_1_w20_astrained
0.2144919938043418	0.2916955024726017	0.2802021709335129	0.2136103327895435
0.2061429496329342	0.2176137881303929	0.2770133648008026	0.2992298974358702
0.1741271422275771	0.2938702774105291	0.3214294914536978	0.2105730889081962
0.2775169782092765	0.1733402341111503	0.3531121158793288	0.1960306718002444
0.1955682162779265	0.2510799057588135	0.2272598165654345	0.3260920613978254
0.2640048920753400	0.2223215563182211	0.3152221621960814	0.1984513894103575
0.2599459722907015	0.3306938595404861	0.2337504719211490	0.1756096962476632
0.2326741035577012	0.3434055558694540	0.2999204202455414	0.1239999203273034
0.5526647346904318	0.1318712907252653	0.2309922871957085	0.0844716873885944
0.0559824163414580	0.4766971843092276	0.3685199117650095	0.0988004875843048
0.5622928050459435	0.0368788025917308	0.0476313166530436	0.3531970757092821
0.0596988263068920	0.0511229902333600	0.0474625507479666	0.8417156327117815
0.0711535979544604	0.7226790683650398	0.1450748301068186	0.0610925035736810
0.8372495535140895	0.0415997402140352	0.0731787578524897	0.0479719484193856
0.8989169134848206	0.0251651172522910	0.0298696415101855	0.0460483277527029
0.7984297305040732	0.1049303949788295	0.0423872327830693	0.0542526417340281
0.0507043529585777	0.1693310483259323	0.7471124564267273	0.0328521422887625
0.1761999201044275	0.3006972377220050	0.4475956907021680	0.0755071514713992
0.1542223770675886	0.3482594606106830	0.3843839054674605	0.1131342568542679
0.1717512890080920	0.2663142023608441	0.2813453052665535	0.2805892033645104
```
