## Supplementary Data SD1 for "Inferring binding specificities of human transcription factors with the wisdom of crowds": LEF1.2.ppm

```
>LEF1.NA@AFS.Lys@flabby-sepia-audemer@Halle.Dimont@Motif_1_w20_astrained
0.2326229480141343	0.2735099832156290	0.2710889276264673	0.2227781411437694
0.2349414663929384	0.2655868567435279	0.2908498547568965	0.2086218221066371
0.2232394781490264	0.2865485386805272	0.2829199309282009	0.2072920522422455
0.2282973382101409	0.2983518041814076	0.2732713783505145	0.2000794792579371
0.2253495851421305	0.2645142030835635	0.2899358458594379	0.2202003659148681
0.2531610586521894	0.2569551444315053	0.2619231256053799	0.2279606713109253
0.4039193085509047	0.1743388072023071	0.2759021870011174	0.1458396972456706
0.6856827313484402	0.0919074425822135	0.1332562410688949	0.0891535850004514
0.0205836420754863	0.4099467046167934	0.5377212810752556	0.0317483722324646
0.6968995056950444	0.0409006282005883	0.0598642059763960	0.2023356601279711
0.0229671300810650	0.0334126408368814	0.0245577394082282	0.9190624896738253
0.0277589970629141	0.8618371197504233	0.0786947515351858	0.0317091316514768
0.8092657481072366	0.0423955261169268	0.0983031254649495	0.0500356003108867
0.8904344709883411	0.0311735021816003	0.0284090155039264	0.0499830113261319
0.8018294850283935	0.1228023113181066	0.0358496219711397	0.0395185816823603
0.0464668998245216	0.1701202825954539	0.7329733330244781	0.0504394845555463
0.1971873079017402	0.2532331016055674	0.4036562136756881	0.1459233768170042
0.2410375290477687	0.2517038046849143	0.3703067242431624	0.1369519420241546
0.3166361376482533	0.2051847840107101	0.2122704613391757	0.2659086170018609
0.2703613554880126	0.2228548404765395	0.2266147126765092	0.2801690913589386
```
