## Supplementary Data SD1 for "Inferring binding specificities of human transcription factors with the wisdom of crowds": LEF1.3.ppm

```
>LEF1.NA@AFS.Lys@flabby-sepia-audemer@HughesLab.Streme@1000_fa_streme_Motif1
0.6327630000000000	0.0668560000000000	0.2654770000000000	0.0349040000000000
0.9796410000000000	0.0000370000000000	0.0135310000000000	0.0067910000000000
0.0000440000000000	0.2755920000000000	0.7243200000000000	0.0000440000000000
0.9728940000000000	0.0000370000000000	0.0000370000000000	0.0270320000000000
0.0000440000000000	0.0000370000000000	0.0000370000000000	0.9998820000000000
0.0000440000000000	0.9920040000000000	0.0079080000000000	0.0000440000000000
0.9998820000000000	0.0000370000000000	0.0000370000000000	0.0000440000000000
0.9998820000000000	0.0000370000000000	0.0000370000000000	0.0000440000000000
0.9998820000000000	0.0000370000000000	0.0000370000000000	0.0000440000000000
0.0022930000000000	0.0146670000000000	0.9818720000000000	0.0011680000000000
0.1687640000000000	0.1073570000000000	0.6619740000000000	0.0619050000000000
0.2846170000000000	0.2322190000000000	0.4376530000000000	0.0455110000000000
0.5083450000000000	0.1282560000000000	0.1507810000000000	0.2126180000000000
0.3859360000000000	0.1383780000000000	0.2052240000000000	0.2704620000000000
0.2970510000000000	0.2018340000000000	0.2761220000000000	0.2249930000000000
```
