## Supplementary Data SD1 for "Inferring binding specificities of human transcription factors with the wisdom of crowds": LEF1.5.ppm

```
>LEF1.NA@HTS.IVT@gummy-yellow-urchin+cloudy-harlequin-serval+dorky-rose-termite+gummy-aquamarine-crocodile@Halle.Dimont@Motif_1_dtrue_htsversion
0.2006555737657648	0.2855968084678285	0.2473919788298696	0.2663556389365370
0.1789050263123059	0.3207104787985889	0.2318229086186654	0.2685615862704399
0.1164482719452190	0.4254140460943322	0.2509503134964324	0.2071873684640165
0.2309982775396405	0.1050295538696827	0.0629799774932676	0.6009921910974091
0.1337995857390135	0.1407964682757434	0.0600457806843279	0.6653581653009154
0.1818719755040345	0.0588297952705122	0.0296202961141469	0.7296779331113064
0.1149466132169562	0.2216215488598725	0.5322865906377032	0.1311452472854679
0.7447275567483133	0.0564924350091113	0.0673479906428984	0.1314320175996769
0.3781208332628193	0.0521841122322933	0.0453217625630948	0.5243732919417925
0.1451552845212133	0.3888480432688888	0.3701057305988831	0.0958909416110148
0.2423672510956512	0.2164191236549904	0.1547457830494341	0.3864678421999242
0.2279783731090463	0.2535742556840613	0.2194733542507550	0.2989740169561375
0.2432710867191444	0.2644085870586925	0.2334645038899144	0.2588558223322487
```
