## Supplementary Data SD1 for "Inferring binding specificities of human transcription factors with the wisdom of crowds": LEF1.6.ppm

```
>LEF1.NA@AFS.Lys@flabby-sepia-audemer+crabby-emerald-whale+stuffy-ultramarine-elephant@Halle.Dimont@Motif_1_w20_astrained
0.2423174776221264	0.2565391930874061	0.2731001696434256	0.2280431596470419
0.2397034510791877	0.2688378099629160	0.2609426183820461	0.2305161205758502
0.2471907589659051	0.2587500306446198	0.2647961175241851	0.2292630928652900
0.2449024751852170	0.2560778483523535	0.2632850492110427	0.2357346272513868
0.2634969969250580	0.2524166501103256	0.2643463330644397	0.2197400199001767
0.3389053823797014	0.2104689487606270	0.2701017383907711	0.1805239304689005
0.6002567398847478	0.0924950576988294	0.1870087744537312	0.1202394279626914
0.0131793353876298	0.4402173141997163	0.5231208787348633	0.0234824716777905
0.6369175518129977	0.0444375223376536	0.0584848429243959	0.2601600829249528
0.0200490008199661	0.0267590218596669	0.0153654490920534	0.9378265282283137
0.0272555278954091	0.8453463002784822	0.0869655407820909	0.0404326310440178
0.8861433351941757	0.0228219172355813	0.0615530543972459	0.0294816931729973
0.9321967024423680	0.0188260625938243	0.0244209540417414	0.0245562809220663
0.7989280695361284	0.0918317151955375	0.0550011632929333	0.0542390519754012
0.0708343368675457	0.1567036552099056	0.7077623312780672	0.0646996766444816
0.2145585678844164	0.2571054782997470	0.3439185696383517	0.1844173841774846
0.2497105878752730	0.2511431573324189	0.3290494652208394	0.1700967895714687
0.2946330067395033	0.2087617162330063	0.2317982389241167	0.2648070381033737
0.2664141916118285	0.2325502423571160	0.2315127364279389	0.2695228296031165
0.2349703742205257	0.2459526067073707	0.2584016142128508	0.2606754048592528
```
