## Supplementary Data SD1 for "Inferring binding specificities of human transcription factors with the wisdom of crowds": LEF1.7.ppm

```
>LEF1.NA@HTS.IVT@gummy-yellow-urchin+cloudy-harlequin-serval+dorky-rose-termite+gummy-aquamarine-crocodile@Halle.Dimont@Motif_1_sampled_e4_astrained
0.1817811562646446	0.3072190334981394	0.2494329783763329	0.2615668318608832
0.1597985019862433	0.3544748558819188	0.2320287105129662	0.2536979316188716
0.0713135189356387	0.4873003554350467	0.2769546457030900	0.1644314799262248
0.2067818669138769	0.1412504364941992	0.0334562759358950	0.6185114206560288
0.0546828238754255	0.1791592000771649	0.0855950995643517	0.6805628764830579
0.1465682651714922	0.0340618420117709	0.0350883228387869	0.7842815699779501
0.0623984383185360	0.2148346112708120	0.6266890689981961	0.0960778814124559
0.8184226595483672	0.0295339928516005	0.0360276923781898	0.1160156552218423
0.3635058732902214	0.0250500828797878	0.0471922147553529	0.5642518290746378
0.0911448622007541	0.4283181369736791	0.4204019982865245	0.0601350025390422
0.2252636960842390	0.2198902365434639	0.1594958233956672	0.3953502439766299
0.2217093037191577	0.2585834225932887	0.2235632961638742	0.2961439775236794
```
