## Supplementary Data SD1 for "Inferring binding specificities of human transcription factors with the wisdom of crowds": NACC2.1.ppm

```
>NACC2.DBD@AFS.GFPIVT@frumpy-heliotrope-walrus@Halle.Dimont@Motif_1_w20_astrained
0.2038471534981024	0.3609427062492089	0.2042737098954219	0.2309364303572668
0.2889858154297766	0.3126138453675156	0.3048399724421115	0.0935603667605963
0.3137721107879158	0.3139228132898806	0.1159521620932134	0.2563529138289902
0.1930624669055157	0.2956810212091418	0.2620833622221460	0.2491731496631965
0.2116023960106189	0.2723530032183721	0.3099255686820996	0.2061190320889094
0.1580063280273756	0.2233572546431024	0.3603542413452144	0.2582821759843076
0.2390885430065047	0.3241458177227040	0.2600491569828998	0.1767164822878915
0.3353557576939667	0.1943062010044539	0.3352964827702451	0.1350415585313343
0.1226385713257220	0.6516368109540781	0.1079836013548231	0.1177410163653765
0.5481681162597341	0.0588061057213213	0.2162750926512790	0.1767506853676658
0.0578699844277969	0.5402252619794043	0.0682440363192991	0.3336607172734998
0.4890035798166719	0.0449561607897051	0.4039655088723095	0.0620747505213135
0.0393705368303810	0.8126233337093941	0.0421161399251479	0.1058899895350770
0.6035431224733715	0.0201607380084980	0.3395909807353867	0.0367051587827438
0.0441838878188758	0.1489046891342087	0.0483719425158373	0.7585394805310782
0.0316800447932903	0.0319700155915870	0.8973546059680281	0.0389953336470946
0.2099560010006725	0.2573769936989457	0.0840773180127371	0.4485896872876448
0.2460683937003784	0.3752614970997332	0.1653322925471059	0.2133378166527824
0.3483618091386601	0.3216436447262138	0.1988814729305427	0.1311130732045836
0.2883804612417490	0.2636501310713817	0.3039651803315804	0.1440042273552889
```
