## Supplementary Data SD1 for "Inferring binding specificities of human transcription factors with the wisdom of crowds": NACC2.2.ppm

```
>NACC2.DBD@AFS.GFPIVT@frumpy-heliotrope-walrus+wimpy-copper-capybara+paltry-saffron-mongrel+ready-peach-jaguar@Halle.Dimont@Motif_1_w20_astrained
0.3068077130883065	0.2073578315326372	0.3224770657771664	0.1633573896018899
0.1832770527141625	0.4147146179202503	0.1869730285173384	0.2150353008482490
0.4157779041497654	0.0840228964415106	0.1901263640736026	0.3100728353351214
0.0687818273969259	0.5738400142148187	0.0900769316123225	0.2673012267759329
0.3466441146381816	0.0836650003553784	0.5261127152140173	0.0435781697924228
0.0347925249223977	0.7237776303141472	0.0399230996267180	0.2015067451367371
0.5981861766617724	0.0229122140271389	0.3421288473691071	0.0367727619419813
0.0434990452702598	0.1610181282485295	0.0514270916305603	0.7440557348506504
0.0371465254182246	0.0267726036573415	0.9132823453657724	0.0227985255586616
0.1230911012103602	0.2930270231245989	0.0528638024702867	0.5310180731947541
0.1771514285057123	0.4661088627921637	0.1555109496788771	0.2012287590232470
0.3999601621931996	0.3039196490175755	0.2155160783888662	0.0806041104003583
0.2889496463285475	0.1598467708728957	0.3086459173764876	0.2425576654220692
0.2844545589916224	0.2173795255520074	0.2329670861234682	0.2651988293329021
0.2853421573751239	0.1419846340731685	0.2191582643351404	0.3535149442165672
0.2706195948345079	0.2478904922882745	0.2079906171831270	0.2734992956940906
0.1337969865788360	0.3378167431799545	0.2860947850421777	0.2422914851990319
0.2549025682709082	0.2146215092033687	0.4337410943933466	0.0967348281323766
0.5243316393319778	0.0403076531771573	0.1612026586663242	0.2741580488245406
0.0332146033055209	0.6357099101194195	0.2094343409454165	0.1216411456296432
```
