## Supplementary Data SD1 for "Inferring binding specificities of human transcription factors with the wisdom of crowds": NACC2.3.pcm

```
>NACC2.DBD@PBM.HK@foggy-cornflower-wolfhound@autosome-ru.ChIPMunk@s_6-16_flat
187.9999999999999716	138.9999999999999716	209.9999999999999716	182.9999999999999716
529.9999999999998863	42.9999999999999929	0.9999999999999999	145.9999999999999716
0.0000000000000000	719.9999999999998863	0.0000000000000000	0.0000000000000000
719.9999999999998863	0.0000000000000000	0.0000000000000000	0.0000000000000000
0.0000000000000000	160.9999999999999716	0.0000000000000000	558.9999999999998863
344.9999999999999432	1.9999999999999998	371.9999999999999432	0.9999999999999999
0.9999999999999999	337.9999999999999432	55.9999999999999929	324.9999999999999432
246.9999999999999716	61.9999999999999929	301.9999999999999432	108.9999999999999858
335.9999999999999432	59.9999999999999929	104.9999999999999858	218.9999999999999716
228.9999999999999716	215.9999999999999716	130.9999999999999716	143.9999999999999716
```
