## Supplementary Data SD1 for "Inferring binding specificities of human transcription factors with the wisdom of crowds": NACC2.4.ppm

```
>NACC2.DBD@PBM.ME@beady-sangria-ant@OFornes.ExplaiNN@filter35_1
0.3623046900000000	0.2174072300000000	0.2174072300000000	0.2028808600000000
0.1883544900000000	0.1883544900000000	0.3188476600000000	0.3044433600000000
0.2897949200000000	0.2319335900000000	0.2028808600000000	0.2753906200000000
0.2319335900000000	0.3044433600000000	0.2174072300000000	0.2463378900000000
0.2174072300000000	0.2463378900000000	0.3623046900000000	0.1739502000000000
0.2609863300000000	0.2174072300000000	0.2753906200000000	0.2463378900000000
0.2463378900000000	0.2028808600000000	0.3767089800000000	0.1739502000000000
0.1159668000000000	0.2463378900000000	0.3332519500000000	0.3044433600000000
0.1304931600000000	0.4782714800000000	0.2319335900000000	0.1594238300000000
0.3623046900000000	0.3188476600000000	0.0724487300000000	0.2463378900000000
0.4782714800000000	0.1304931600000000	0.2609863300000000	0.1304931600000000
0.3188476600000000	0.1304931600000000	0.4348144500000000	0.1159668000000000
0.2463378900000000	0.2174072300000000	0.3623046900000000	0.1739502000000000
0.3188476600000000	0.2609863300000000	0.1739502000000000	0.2463378900000000
0.2463378900000000	0.2897949200000000	0.1883544900000000	0.2753906200000000
0.3188476600000000	0.1448974600000000	0.2609863300000000	0.2753906200000000
0.2028808600000000	0.2174072300000000	0.2897949200000000	0.2897949200000000
0.5073242200000000	0.0289917000000000	0.0289917000000000	0.4348144500000000
0.0434875500000000	0.5073242200000000	0.0289917000000000	0.4204101600000000
0.5073242200000000	0.0001000000000000	0.4926757800000000	0.0001000000000000
0.0001000000000000	0.4492187500000000	0.0001000000000000	0.5507812500000000
1.0000000000000000	0.0001000000000000	0.0001000000000000	0.0001000000000000
0.0001000000000000	0.0001000000000000	0.0001000000000000	1.0000000000000000
0.0001000000000000	0.0001000000000000	1.0000000000000000	0.0001000000000000
0.0289917000000000	0.0001000000000000	0.0001000000000000	0.9711914100000000
0.2319335900000000	0.3332519500000000	0.1739502000000000	0.2609863300000000
```
