## Supplementary Data SD1 for "Inferring binding specificities of human transcription factors with the wisdom of crowds": NACC2.6.ppm

```
>NACC2.FL@HTS.IVT@zippy-tan-lionfish+cloudy-mustard-okapi+beady-periwinkle-akbash+dorky-zucchini-dollar@Halle.Dimont@Motif_2_sampled_e1_5_astrained 
0.2341717719366497	0.2101022114930362	0.1361510632675532	0.4195749533027608
0.4397848011063038	0.2786507698452326	0.1326562712984626	0.1489081577500010
0.6390645115210422	0.1388098310923237	0.1128093218588512	0.1093163355277830
0.1123883663922575	0.4153809620800656	0.2760936380665872	0.1961370334610896
0.1059861523196467	0.0535754811573560	0.7883814040380663	0.0520569624849306
0.0366068160969224	0.0381868683446881	0.0194388941433512	0.9057674214150383
0.2567273575280943	0.1694608932911679	0.3559320402178609	0.2178797089628770
```
