## Supplementary Data SD1 for "Inferring binding specificities of human transcription factors with the wisdom of crowds": NACC2.7.ppm

```
>NACC2.DBD@HTS.GFPIVT@boozy-puce-binturong+flimsy-amber-mouse@HughesLab.Streme@topk_cycle=C3+C4_k=5_top=2500_Motif1
0.9616840000000000	0.0090750000000000	0.0292230000000000	0.0000180000000000
0.0000180000000000	0.0004750000000000	0.0000150000000000	0.9994920000000000
0.0000180000000000	0.0000150000000000	0.9999479999999999	0.0000180000000000
0.0000180000000000	0.0087630000000000	0.0000150000000000	0.9912040000000000
0.0032410000000000	0.7656890000000000	0.0025080000000000	0.2285620000000000
0.8098180000000000	0.0610660000000000	0.1196950000000000	0.0094200000000000
0.5307860000000000	0.0080340000000000	0.3419980000000000	0.1191820000000000
0.9009200000000001	0.0023170000000000	0.0324400000000000	0.0643230000000000
0.7620670000000000	0.0231500000000000	0.0244180000000000	0.1903650000000000
0.5015680000000000	0.2044010000000000	0.1224250000000000	0.1716060000000000
0.0101470000000000	0.1156340000000000	0.0821280000000000	0.7920910000000000
0.1545940000000000	0.0032380000000000	0.8384670000000000	0.0037010000000000
0.9172439999999999	0.0011270000000000	0.0152100000000000	0.0664200000000000
0.0000180000000000	0.9999479999999999	0.0000150000000000	0.0000180000000000
0.9971900000000000	0.0018560000000000	0.0000150000000000	0.0009390000000000
```
