## Supplementary Data SD1 for "Inferring binding specificities of human transcription factors with the wisdom of crowds": NFKB1.1.pcm

```
>NFKB1.NA@CHS@slimy-sepia-ferret@autosome-ru.ChIPMunk@999seq_7to15_m0
8.9999999999999982	0.9999999999999999	982.9999999999998863	6.9999999999999991
0.0000000000000000	0.0000000000000000	997.9999999999998863	1.9999999999999998
14.9999999999999982	0.0000000000000000	885.9999999999998863	98.9999999999999858
260.9999999999999432	10.9999999999999982	686.9999999999998863	40.9999999999999929
526.9999999999998863	248.9999999999999716	147.9999999999999716	75.9999999999999858
200.9999999999999716	27.9999999999999964	22.9999999999999964	747.9999999999998863
0.0000000000000000	41.9999999999999929	0.9999999999999999	956.9999999999998863
0.0000000000000000	5.9999999999999991	0.0000000000000000	993.9999999999998863
0.0000000000000000	999.9999999999998863	0.0000000000000000	0.0000000000000000
0.0000000000000000	998.9999999999998863	0.0000000000000000	0.9999999999999999
3.9999999999999996	989.9999999999998863	2.9999999999999996	2.9999999999999996
165.9999999999999716	180.9999999999999716	71.9999999999999858	580.9999999999998863
168.9999999999999716	217.9999999999999716	200.9999999999999716	411.9999999999999432
```
