## Supplementary Data SD1 for "Inferring binding specificities of human transcription factors with the wisdom of crowds": NFKB1.2.ppm

```
>NFKB1.NA@HTS.Lys@cheeky-champagne-chimpanzee+sleazy-maroon-newt+scummy-turquoise-barb+sleazy-heliotrope-gibbon@faltejsk.ProBound@motif_with_ns
0.4166666666666667	0.2309941520467836	0.1959064327485380	0.1564327485380117
0.0160959906350600	0.0155106818846942	0.9484928299678080	0.0199004975124378
0.0139724849527085	0.0058039552880482	0.9628116938950989	0.0174118658641445
0.0254098360655738	0.0045081967213115	0.7733606557377050	0.1967213114754098
0.3624242424242424	0.0072727272727273	0.5727272727272728	0.0575757575757576
0.4704301075268817	0.2553763440860215	0.1733870967741936	0.1008064516129032
0.3498920086393089	0.0266378689704824	0.0316774658027358	0.5917926565874730
0.0532751091703057	0.0855895196506550	0.1091703056768559	0.7519650655021834
0.0296901893287435	0.7409638554216867	0.0043029259896730	0.2250430292598967
0.0645337708504238	0.9135903746240087	0.0030079299972655	0.0188679245283019
0.0079035498995311	0.9813797722705961	0.0038847957133289	0.0068318821165439
0.0130692260567695	0.9679395548294875	0.0108229528282622	0.0081682662854809
```
