## Supplementary Data SD1 for "Inferring binding specificities of human transcription factors with the wisdom of crowds": NFKB1.3.ppm

```
>NFKB1.NA@HTS.Lys@cheeky-champagne-chimpanzee+sleazy-maroon-newt+scummy-turquoise-barb+sleazy-heliotrope-gibbon@faltejsk.ProBound@motif_without_ns
0.1480843736547568	0.2031855359448988	0.5174343521308653	0.1312957382694791
0.1684405367885238	0.2262841277186488	0.4437760296159186	0.1614993058769088
0.1196388261851016	0.2153498871331828	0.4537246049661400	0.2112866817155756
0.3175293605915616	0.1644193127446716	0.4210526315789473	0.0969986950848195
0.4156137184115524	0.3009927797833935	0.1615523465703971	0.1218411552346570
0.3225325884543762	0.1173184357541899	0.0607076350093110	0.4994413407821229
0.1259689922480620	0.1775193798449612	0.1007751937984496	0.5957364341085272
0.1194379391100703	0.6129140180662429	0.0458347273335564	0.2218133154901305
0.1400073882526782	0.6191355744366457	0.0786848910232730	0.1621721462874030
0.2023317036479880	0.5449417074088003	0.0541556976306882	0.1985708913125235
0.1398354876615746	0.6624559341950647	0.0282021151586369	0.1695064629847239
0.1861137897782064	0.1967213114754098	0.2227579556412729	0.3944069431051109
```
