## Supplementary Data SD1 for "Inferring binding specificities of human transcription factors with the wisdom of crowds": PRDM5.1.ppm

```
>PRDM5.DBD@SMS@shabby-aqua-eel@Halle.Dimont@Motif_1_posneg_bg4_w15_astrained
0.3949758519637371	0.3404958598328253	0.2150332467134316	0.0494950414900059
0.1878755004599248	0.3562256893246514	0.1370142249267678	0.3188845852886559
0.0107971628495093	0.0083585238722774	0.9774252176969076	0.0034190955813057
0.0047405564831415	0.0054530365117382	0.9832706945819805	0.0065357124231400
0.5633023793955833	0.1587127835829373	0.0541328690557228	0.2238519679657566
0.1705382722448193	0.0172649794684862	0.7171552613446802	0.0950414869420142
0.3663469717609553	0.2792875389268006	0.3229420054240079	0.0314234838882362
0.1992752920019118	0.1897067256108993	0.1325011167724223	0.4785168656147665
0.1350301950823027	0.5696399793912387	0.0467272234377510	0.2486026020887076
0.4152399835105325	0.2512562428636676	0.2652168939784298	0.0682868796473700
0.3034285075040354	0.0627893957785529	0.5028165795126258	0.1309655172047859
0.0351323994554375	0.0331352064840052	0.9195808718385582	0.0121515222219991
0.0204174812713824	0.0570832276087200	0.5234102207302485	0.3990890703896490
0.1809565047351994	0.1442037173036079	0.0757760874320849	0.5990636905291078
```
