## Supplementary Data SD1 for "Inferring binding specificities of human transcription factors with the wisdom of crowds": PRDM5.3.ppm

```
>PRDM5.FL@CHS@sunny-chestnut-slug@HughesLab.MEME@500_fa_memechip_Motif1
0.5140000000000000	0.1360000000000000	0.2440000000000000	0.1060000000000000
0.2680000000000000	0.6600000000000000	0.0700000000000000	0.0020000000000000
0.0000000000000000	0.9980000000000000	0.0000000000000000	0.0020000000000000
0.1260000000000000	0.5500000000000000	0.0320000000000000	0.2920000000000000
0.0360000000000000	0.2780000000000000	0.2840000000000000	0.4020000000000000
0.1480000000000000	0.0780000000000000	0.7140000000000000	0.0600000000000000
0.3540000000000000	0.2660000000000000	0.1900000000000000	0.1900000000000000
0.0280000000000000	0.3200000000000000	0.2400000000000000	0.4120000000000000
0.0280000000000000	0.8940000000000000	0.0160000000000000	0.0620000000000000
0.2320000000000000	0.0900000000000000	0.0360000000000000	0.6420000000000000
0.0000000000000000	0.9960000000000000	0.0000000000000000	0.0040000000000000
0.0000000000000000	0.9980000000000000	0.0020000000000000	0.0000000000000000
0.3840000000000000	0.1600000000000000	0.2740000000000000	0.1820000000000000
0.0360000000000000	0.2500000000000000	0.4000000000000000	0.3140000000000000
0.0600000000000000	0.4060000000000000	0.2980000000000000	0.2360000000000000
```
