## Supplementary Data SD1 for "Inferring binding specificities of human transcription factors with the wisdom of crowds": PRDM5.4.ppm

```
>PRDM5.FL@HTS.GFPIVT@lumpy-maroon-lemur@HughesLab.Homer@topk_cycle=C3_k=5_top=10000_fasta_homer_minw3_maxw_40_Motif1
0.2730000000000000	0.2150000000000000	0.2660000000000000	0.2460000000000000
0.2230000000000000	0.1530000000000000	0.4890000000000000	0.1350000000000000
0.1270000000000000	0.1520000000000000	0.6440000000000000	0.0770000000000000
0.2020000000000000	0.1750000000000000	0.4220000000000000	0.2010000000000000
0.1530000000000000	0.1870000000000000	0.3780000000000000	0.2820000000000000
0.1460000000000000	0.2960000000000000	0.3580000000000000	0.1990000000000000
0.2030000000000000	0.2900000000000000	0.2790000000000000	0.2270000000000000
0.2600000000000000	0.3480000000000000	0.2150000000000000	0.1770000000000000
0.3450000000000000	0.3110000000000000	0.1910000000000000	0.1530000000000000
0.3540000000000000	0.1820000000000000	0.3190000000000000	0.1460000000000000
0.1740000000000000	0.1050000000000000	0.5870000000000000	0.1340000000000000
0.1390000000000000	0.0820000000000000	0.6889999999999999	0.0900000000000000
0.2410000000000000	0.2040000000000000	0.3220000000000000	0.2320000000000000
0.1870000000000000	0.2320000000000000	0.2800000000000000	0.3010000000000000
0.1760000000000000	0.4190000000000000	0.1610000000000000	0.2450000000000000
0.1890000000000000	0.1220000000000000	0.4730000000000000	0.2160000000000000
0.3720000000000000	0.2300000000000000	0.2840000000000000	0.1140000000000000
0.5920000000000000	0.1520000000000000	0.2190000000000000	0.0370000000000000
0.2050000000000000	0.3900000000000000	0.0990000000000000	0.3050000000000000
0.0010000000000000	0.0010000000000000	0.9970000000000000	0.0010000000000000
0.0010000000000000	0.0010000000000000	0.9970000000000000	0.0010000000000000
0.4630000000000000	0.0480000000000000	0.0440000000000000	0.4440000000000000
0.0960000000000000	0.0060000000000000	0.8080000000000001	0.0900000000000000
0.5320000000000000	0.1690000000000000	0.2650000000000000	0.0340000000000000
0.1900000000000000	0.0660000000000000	0.1980000000000000	0.5460000000000000
0.0870000000000000	0.5990000000000000	0.0750000000000000	0.2390000000000000
0.5080000000000000	0.1710000000000000	0.2620000000000000	0.0590000000000000
0.3280000000000000	0.0120000000000000	0.5639999999999999	0.0960000000000000
0.0010000000000000	0.0010000000000000	0.9930000000000000	0.0050000000000000
```
