## Supplementary Data SD1 for "Inferring binding specificities of human transcription factors with the wisdom of crowds": PRDM5.6.ppm

```
>PRDM5.FL@HTS.Lys@snazzy-tangerine-eel@AJolma.Autoseed@Multinom3_Onehit_Seed_YDGGNKBBMARGGNNCGNVHGGWGVDYVGGKBackgroundCyc3
0.1019481547964700	0.3410590781901700	0.0667335409957240	0.4902592260176300
0.2223532715529300	0.0644201067115980	0.4627913507441700	0.2504352709912900
0.0080617097784480	0.0031898851641341	0.9842825658276300	0.0044658392297877
0.0028034108164934	0.0008176614881439	0.9947436047190700	0.0016353229762878
0.3249926750659200	0.2366832698505700	0.1621447406973300	0.2761793143861700
0.0282582087169390	0.1301686977808500	0.4668724389335300	0.3747006545686800
0.0876403245526290	0.4359786595531800	0.2599755474046900	0.2164054684895000
0.1331501239357700	0.3484750511908600	0.2682401120810400	0.2501347127923300
0.3876085504342000	0.5393564907593000	0.0296147851258070	0.0434201736806950
0.7028771044587800	0.1722866430546800	0.0238707486293730	0.1009655038571600
0.3355317851798500	0.0525965748489720	0.5697500415673700	0.0421215984038130
0.0013950244129272	0.0002325040688212	0.9891885607998100	0.0091839107184376
0.0035547785547786	0.0027389277389277	0.9896853146853100	0.0040209790209790
0.1799484354857600	0.2645025196296700	0.3049337864760300	0.2506152584085300
0.2466451801933800	0.2573102842074400	0.2619982420158200	0.2340462935833600
0.0590008400454610	0.7377575727627600	0.0468448880762960	0.1563966991154800
0.1147353492840500	0.1211857816002600	0.6105951781874700	0.1534836909282200
0.2792264869616200	0.2518019337826000	0.3095224142982700	0.1594491649575200
0.3574820477183200	0.2522006022700900	0.3688904331711800	0.0214269168403980
0.2323539158290100	0.3214956368054800	0.1000220921241600	0.3461283552413600
0.0000585891727209	0.0000585891727209	0.9995312866182300	0.0003515350363253
0.0001171714804617	0.0000000000000000	0.9997070712988499	0.0001757572206925
0.3201245704467400	0.0584192439862540	0.0932667525773200	0.5281894329896900
0.1005129849310700	0.0024580527946992	0.8473335470770500	0.0496954151971790
0.4358959927960400	0.1968144979738900	0.2978950923007700	0.0693944169293110
0.2560058374494800	0.0628648405927260	0.2562864840592700	0.4248428378985200
0.1142230384654600	0.5285685134170000	0.1050403020100000	0.2521681461075400
0.3168294725090700	0.1888919899525500	0.4050237231370400	0.0892548144013400
0.1935026309768900	0.0392587508579270	0.6027911233127400	0.1644474948524400
0.0249074943392060	0.0212072679074390	0.9158336554923500	0.0380515822610040
0.0484692509785000	0.1082515682805200	0.4615838292852900	0.3816953514556900
0.1706712433257100	0.1766971777269300	0.1831426392067100	0.4694889397406600
```
