## Supplementary Data SD1 for "Inferring binding specificities of human transcription factors with the wisdom of crowds": RORB.1.ppm

```
>RORB.NA@AFS.Lys@surly-brown-serval@Halle.Dimont@Motif_1_w20_astrained
0.1936945650944664	0.4586162965830029	0.2389397785396490	0.1087493597828818
0.1405781137283612	0.2072589908395389	0.5370198158093308	0.1151430796227691
0.2716324184575790	0.1121464701168545	0.3290843715201172	0.2871367399054493
0.8042044435064658	0.0587964890150944	0.0743257035131695	0.0626733639652702
0.4832591770977444	0.0932601927421456	0.0748342683253446	0.3486463618347658
0.0976650467557296	0.3696618436908917	0.2932120511640097	0.2394610583893690
0.0580929337962745	0.0836241465542824	0.2402929383805226	0.6179899812689206
0.6506066828137278	0.1354825076767072	0.1764493149147002	0.0374614945948647
0.0418737004917286	0.1585228487808412	0.7541174418746408	0.0454860088527894
0.0461146685468794	0.0492089454472928	0.8602219758252539	0.0444544101805740
0.0514029691924684	0.0538150180189796	0.0693108554715831	0.8254711573169689
0.0492084222947816	0.8304710070092878	0.0483476727526254	0.0719728979433054
0.6818326455479845	0.0768767936152365	0.1935315120917812	0.0477590487449978
0.1921584135972748	0.3277749942534943	0.2371746222309778	0.2428919699182532
0.1897148776221516	0.3855901496558771	0.2557542317874625	0.1689407409345088
0.1562063514451211	0.3391898608404701	0.3890623779921856	0.1155414097222232
0.1661515464497029	0.2251085877919700	0.3295149154901391	0.2792249502681881
0.1619659418386154	0.3302133382509469	0.3724312825904065	0.1353894373200311
0.1930733737400498	0.2929889079097575	0.2910784282717272	0.2228592900784656
0.2328119319991236	0.2628776721114076	0.2675128127845924	0.2367975831048763
```
