## Supplementary Data SD1 for "Inferring binding specificities of human transcription factors with the wisdom of crowds": RORB.3.ppm

```
>RORB.NA@HTS.Lys@droopy-flax-rat+sleazy-champagne-octopus+squeaky-alizarin-rattlesnake+tacky-charcoal-donkey@HughesLab.MEME@topk_cycle=C1+C2+C3+C4_k=5_top=10000_Motif1_min3max30
0.2235780000000000	0.1817500000000000	0.3189340000000000	0.2757380000000000
0.0038590000000000	0.0453130000000000	0.0018670000000000	0.9489610000000001
0.0095850000000000	0.0003730000000000	0.9900409999999999	0.0000000000000000
0.9809540000000000	0.0089630000000000	0.0073450000000000	0.0027390000000000
0.0000000000000000	1.0000000000000000	0.0000000000000000	0.0000000000000000
0.0000000000000000	1.0000000000000000	0.0000000000000000	0.0000000000000000
0.0000000000000000	0.1216230000000000	0.0000000000000000	0.8783770000000000
0.8603260000000000	0.0982200000000000	0.0241500000000000	0.0173040000000000
0.1933280000000000	0.4501430000000000	0.2777290000000000	0.0788000000000000
0.3214240000000000	0.0230300000000000	0.0088390000000000	0.6467070000000000
0.0516620000000000	0.0227810000000000	0.0277600000000000	0.8977970000000000
0.3910120000000000	0.1493840000000000	0.0571390000000000	0.4024650000000000
```
