## Supplementary Data SD1 for "Inferring binding specificities of human transcription factors with the wisdom of crowds": RORB.7.ppm

```
>RORB.NA@HTS.Lys@sleazy-champagne-octopus+droopy-flax-rat+tacky-charcoal-donkey+squeaky-alizarin-rattlesnake@faltejsk.ProBound@motif_with_ns
0.4303393213572854	0.1712574850299401	0.2634730538922156	0.1349301397205589
0.3566694283347142	0.1296603148301574	0.2493786246893124	0.2642916321458161
0.1874197689345314	0.2670089858793325	0.3457424047924690	0.1998288403936671
0.1663907284768212	0.1680463576158940	0.2835264900662252	0.3820364238410596
0.4687395519893012	0.0885991307255099	0.3550651955867603	0.0875961216984286
0.0939597315436242	0.2114093959731544	0.5815436241610739	0.1130872483221477
0.1920168067226891	0.0357142857142857	0.7321428571428571	0.0401260504201681
0.1947285601888277	0.1132966168371361	0.2588512981904013	0.4331235247836349
0.1376383763837638	0.5007380073800738	0.2509225092250922	0.1107011070110701
0.5397775876817793	0.0510407755916738	0.3353293413173652	0.0738522954091816
0.2487890797005724	0.2681638044914135	0.2553940995156319	0.2276530162923822
0.2373251748251748	0.2390734265734266	0.3068181818181818	0.2167832167832168
```
