## Supplementary Data SD1 for "Inferring binding specificities of human transcription factors with the wisdom of crowds": SP140.2.ppm

```
>SP140.DBD@AFS.GFPIVT@sunny-persimmon-gar+baggy-mustard-terrier@Halle.Dimont@Motif_1_imw20_astrained
0.1704547821438762	0.2592828983787391	0.1617629899814619	0.4084993294959227
0.1951835132823168	0.1214834247176803	0.3687356338690692	0.3145974281309338
0.2078562257374116	0.2517879164459257	0.2123415443447859	0.3280143134718768
0.0365546179399767	0.8813409590438075	0.0304090459611377	0.0516953770550782
0.0382514043279429	0.0338032782614399	0.9010061119557314	0.0269392054548859
0.0700582868819033	0.1201847510744614	0.1659240920163663	0.6438328700272690
0.2924857956654179	0.3058385283874445	0.2227407802894905	0.1789348956576471
0.4168027723739501	0.2174589134959572	0.2105823731941493	0.1551559409359434
0.1188212809264360	0.3283231918196255	0.3414918914822134	0.2113636357717255
0.1595587894654708	0.1112036953790165	0.0713587206651825	0.6578787944903302
0.4902974773697267	0.0893935438651679	0.3448733458116345	0.0754356329534710
0.1720431275282434	0.2995445643310726	0.1192226920737409	0.4091896160669430
```
