## Supplementary Data SD1 for "Inferring binding specificities of human transcription factors with the wisdom of crowds": SP140.5.ppm

```
>SP140.DBD@HTS.GFPIVT@fuzzy-purple-jaguar+sunny-auburn-turtle+trippy-lime-rattlesnake@faltejsk.ProBound@motif_without_ns
0.2480075011720581	0.2601969057665260	0.2508204406938584	0.2409751523675574
0.2551498127340824	0.2691947565543071	0.2411048689138577	0.2345505617977528
0.2797758056982718	0.2624941616067258	0.2335357309668379	0.2241943017281644
0.2730679156908665	0.2346604215456674	0.2416861826697892	0.2505854800936768
0.2201543349977304	0.2151611438946891	0.1965501588742624	0.3681343622333182
0.3840670859538784	0.1383647798742138	0.1387840670859539	0.3387840670859539
0.2933088909257562	0.1984417965169569	0.3116406966086159	0.1966086159486709
0.1924818840579710	0.2445652173913044	0.1974637681159420	0.3654891304347826
0.2125734961555857	0.1655359565807327	0.3364993215739485	0.2853912256897331
0.3154516276937185	0.2883998165978909	0.1980742778541953	0.1980742778541953
0.0043400759513292	0.9541579477640859	0.0010850189878323	0.0404169572967527
0.0756905723258348	0.0015381657373582	0.9099532141254887	0.0128180478113183
```
