## Supplementary Data SD1 for "Inferring binding specificities of human transcription factors with the wisdom of crowds": TIGD3.1.pcm

```
>TIGD3.FL@CHS@sunny-asparagus-boar@autosome-ru.ChIPMunk@999seq_21to7_m0
33.9999999999999929	325.9999999999999432	50.9999999999999929	588.9999999999998863
78.9999999999999858	131.9999999999999716	551.9999999999998863	236.9999999999999716
45.9999999999999929	331.9999999999999432	294.9999999999999432	326.9999999999999432
289.9999999999999432	79.9999999999999858	50.9999999999999929	578.9999999999998863
3.9999999999999996	23.9999999999999964	12.9999999999999982	958.9999999999998863
807.9999999999998863	6.9999999999999991	17.9999999999999964	166.9999999999999716
551.9999999999998863	164.9999999999999716	147.9999999999999716	134.9999999999999716
83.9999999999999858	356.9999999999999432	501.9999999999999432	56.9999999999999929
127.9999999999999858	74.9999999999999858	399.9999999999999432	396.9999999999999432
52.9999999999999929	6.9999999999999991	885.9999999999998863	53.9999999999999929
410.9999999999999432	358.9999999999999432	196.9999999999999716	32.9999999999999929
956.9999999999998863	20.9999999999999964	8.9999999999999982	12.9999999999999982
65.9999999999999858	11.9999999999999982	1.9999999999999998	919.9999999999998863
682.9999999999998863	62.9999999999999929	145.9999999999999716	107.9999999999999858
479.9999999999999432	105.9999999999999858	220.9999999999999716	192.9999999999999716
```
