## Supplementary Data SD1 for "Inferring binding specificities of human transcription factors with the wisdom of crowds": TIGD3.3.ppm

```
>TIGD3.DBD@PBM.ME@scummy-dandelion-retriever@Halle.Dimont@Motif_1_astrained 
0.1612727346594229	0.2006154941830765	0.0700465329323399	0.5680652382251608
0.0293843346869684	0.0211864375493484	0.9073171610745249	0.0421120666891583
0.4812259657016459	0.3247939256563812	0.0529289646305341	0.1410511440114386
0.9350633802791911	0.0084773869633662	0.0268526680146953	0.0296065647427473
0.0121265727106200	0.0115690707412032	0.0189912475148110	0.9573131090333659
0.6386118039256844	0.0775096634913990	0.1510821588117703	0.1327963737711463
0.3684922111370715	0.1568593779391015	0.2713517816897122	0.2032966292341148
```
