## Supplementary Data SD1 for "Inferring binding specificities of human transcription factors with the wisdom of crowds": TIGD3.4.ppm

```
>TIGD3.DBD@PBM.HK@stuffy-gold-jackal@Halle.Dimont@Motif_1_w0_01_bg4_imw15_astrained
0.3078641189182956	0.2152683203556588	0.2250115134531246	0.2518560472729209
0.2764513668836865	0.2388005377971860	0.2311542779460172	0.2535938173731104
0.1914671016590268	0.3190407302549501	0.2847118274123785	0.2047803406736447
0.1645026018824579	0.2203317195200105	0.1273329324153742	0.4878327461821575
0.0848343658374914	0.0562211748326998	0.7848423992926333	0.0741020600371755
0.3726090457499084	0.2944597624629792	0.1084312824877927	0.2244999092993197
0.7591730159056366	0.0692649446660894	0.0758830570115341	0.0956789824167399
0.0783088023249036	0.0572615033787071	0.0619166724173423	0.8025130218790469
0.5191821504290824	0.1234465634909438	0.1940809584726337	0.1632903276073402
0.4163058875023573	0.0907949160222228	0.3542344252500539	0.1386647712253660
0.2444597215452766	0.2813591014340897	0.2297897806976090	0.2443913963230248
0.2452116451020561	0.2475889380626977	0.2210974105910405	0.2861020062442057
0.2591322784781468	0.2551663479812473	0.2265335563813461	0.2591678171592598
0.2867098695532846	0.3060562776607812	0.1883121227936916	0.2189217299922426
```
