## Supplementary Data SD1 for "Inferring binding specificities of human transcription factors with the wisdom of crowds": TIGD3.6.ppm

```
>TIGD3.FL@AFS.Lys@randy-tan-octopus@Halle.Dimont@Motif_1_w20_astrained
0.2396177660068351	0.1665811138611622	0.3234505297683201	0.2703505903636828
0.2384145015296073	0.1700429817052881	0.3059414959808689	0.2856010207842357
0.2327222247578158	0.2379455193276623	0.3044733611996610	0.2248588947148611
0.0451807408446852	0.6050963781868726	0.0549539365094717	0.2947689444589707
0.0819944693024395	0.1639859669926073	0.6589750604135977	0.0950445032913556
0.0677358035470436	0.3105598424794919	0.3814128431353118	0.2402915108381529
0.3216223008925156	0.0891383213962856	0.1583298640722461	0.4309095136389531
0.0489798693328983	0.0438599972292303	0.0389506754600246	0.8682094579778468
0.7013470448140251	0.0564155173203133	0.0511631377072397	0.1910743001584215
0.2315454505789451	0.3359112528105927	0.3096851785330365	0.1228581180774257
0.0522082498170511	0.4478848143667155	0.4493456222963018	0.0505613135199316
0.1211313796404907	0.3161955556146888	0.1077987180278134	0.4548743467170070
0.0405038987654228	0.0435997493775268	0.8772863690408966	0.0386099828161535
0.1789049620912632	0.5614924291347237	0.1598789077124172	0.0997237010615956
0.8215215555230662	0.0519416317489228	0.0729267920039703	0.0536100207240408
0.0370258754980113	0.0590257794375138	0.0352782989910006	0.8686700460734743
0.4663048689182259	0.1380523213048805	0.2736391125834569	0.1220036971934367
0.2661167652189481	0.2348119729116237	0.3035202438533526	0.1955510180160756
0.2596202373261798	0.2323846583833283	0.2969206919380571	0.2110744123524348
0.2157252582035203	0.2636522223474241	0.2209460073984203	0.2996765120506352
```
