## Supplementary Data SD1 for "Inferring binding specificities of human transcription factors with the wisdom of crowds": TIGD3.7.ppm

```
>TIGD3.FL@HTS.Lys@slimy-thistle-llama+snippy-lemon-bee+leaky-cardinal-shrew+skanky-puce-serval@faltejsk.ProBound@motif_without_ns
0.2727272727272727	0.1723996723996724	0.1986076986076986	0.3562653562653563
0.1826215022091311	0.1215022091310751	0.1966126656848306	0.4992636229749632
0.4987350921575714	0.1040838453198410	0.1752800867365378	0.2219009757860499
0.2895595432300163	0.2822185970636215	0.2895595432300163	0.1386623164763458
0.1089142091152815	0.4748659517426274	0.3284182305630027	0.0878016085790885
0.1596263200649878	0.2766043866774980	0.2014622258326564	0.3623070674248579
0.0663900414937759	0.0645859642792712	0.8340248962655602	0.0349990979613927
0.2263157894736842	0.3967611336032389	0.1983805668016194	0.1785425101214575
0.5400993612491128	0.1259758694109297	0.1497515968772179	0.1841731724627395
0.1146542457900394	0.1777140809745611	0.1816553206735937	0.5259763525618057
0.4379135850525496	0.1915142078629817	0.2296613468275594	0.1409108602569093
0.2873999157184998	0.2292456805731142	0.2836072482090181	0.1997471554993679
```
