## Supplementary Data SD1 for "Inferring binding specificities of human transcription factors with the wisdom of crowds": TIGD3.9.ppm

```
>TIGD3.FL@HTS.GFPIVT@bumpy-lilac-mandrill+sleazy-smalt-dachsbracke+whiny-xanthic-bear@HughesLab.MEME@topk_cycle=C1+C2+C3_k=5_top=10000_Motif1
0.0165780000000000	0.0425510000000000	0.0173520000000000	0.9235190000000000
0.9969050000000000	0.0004420000000000	0.0014370000000000	0.0012160000000000
0.0018790000000000	0.0008840000000000	0.0000000000000000	0.9972370000000000
0.0034260000000000	0.0421090000000000	0.8976570000000000	0.0568080000000000
0.0006630000000000	0.9992259999999999	0.0001110000000000	0.0000000000000000
0.9005310000000000	0.0097260000000000	0.0653180000000000	0.0244250000000000
0.0017680000000000	0.2381740000000000	0.7563000000000000	0.0037580000000000
0.0340410000000000	0.2807250000000000	0.4288240000000000	0.2564100000000000
0.0270780000000000	0.0000000000000000	0.0008840000000000	0.9720380000000000
0.9982320000000000	0.0000000000000000	0.0017680000000000	0.0000000000000000
0.7501110000000000	0.0050840000000000	0.0060790000000000	0.2387270000000000
0.2502210000000000	0.4334660000000000	0.3093500000000000	0.0069630000000000
0.0290670000000000	0.9358970000000000	0.0288460000000000	0.0061890000000000
0.2116490000000000	0.0047520000000000	0.7799509999999999	0.0036470000000000
```
