## Supplementary Data SD1 for "Inferring binding specificities of human transcription factors with the wisdom of crowds": ZNF362.2.ppm

```
>ZNF362.FL@HTS.Lys@nippy-puce-ant+snappy-azure-ferret+skinny-chestnut-alligator+pokey-bronze-squid@faltejsk.ProBound@motif_with_ns
0.2377932783766646	0.2866201648700064	0.1819911223842740	0.2935954343690552
0.2647435897435897	0.2141025641025641	0.2929487179487180	0.2282051282051282
0.2321652065081352	0.3341677096370463	0.1664580725907384	0.2672090112640801
0.2480964467005076	0.1814720812182741	0.2975888324873097	0.2728426395939086
0.1700060716454159	0.2295081967213115	0.1924711596842744	0.4080145719489982
0.1846747519294377	0.1312017640573319	0.1659316427783903	0.5181918412348401
0.0779836277466609	0.1663076260232658	0.0900473933649289	0.6656613528651444
0.0122009002606018	0.0531864487088368	0.0073442312248282	0.9272684198057333
0.0266515452225688	0.0401190813722711	0.0090728664587468	0.9241565069464134
0.0787801778907243	0.0997458703939009	0.0368487928843710	0.7846251588310038
0.1403665623603040	0.1502011622708985	0.0661600357621815	0.6432722396066161
0.2416413373860182	0.2137791286727457	0.0587639311043566	0.4858156028368794
```
