## Supplementary Data SD1 for "Inferring binding specificities of human transcription factors with the wisdom of crowds": ZNF362.3.ppm

```
>ZNF362.FL@HTS.GFPIVT@ready-carmine-husky+stinky-crimson-squirrel+lumpy-tan-bonobo@faltejsk.ProBound@motif_with_ns
0.1880503144654088	0.2320754716981132	0.2364779874213837	0.3433962264150943
0.1681514476614699	0.1436525612472160	0.1765033407572383	0.5116926503340757
0.1000433087916847	0.0744911216977046	0.1611087050671286	0.6643568644434821
0.0138916851218039	0.0557680692570968	0.0549627541775720	0.8753774914435273
0.0071451005025126	0.0090295226130653	0.0136620603015075	0.9701633165829145
0.0058746363999316	0.0059887070096390	0.0069012718872982	0.9812353847031312
0.0970996216897856	0.1210592686002522	0.0865910046237915	0.6952501050861707
0.2148187633262260	0.3107675906183369	0.0671641791044776	0.4072494669509595
0.3113553113553114	0.1446886446886447	0.2081807081807082	0.3357753357753357
0.2487277353689567	0.2678117048346056	0.1914758269720102	0.2919847328244275
0.2705655526992288	0.2281491002570694	0.2384318766066838	0.2628534704370180
0.2811704834605598	0.2232824427480916	0.1997455470737914	0.2958015267175573
```
