## Supplementary Data SD1 for "Inferring binding specificities of human transcription factors with the wisdom of crowds": ZNF362.4.ppm

```
>ZNF362.FL@SMS@smelly-firebrick-dalmatian@HughesLab.Streme@topk_k=5_top=500_Motif1_min3max30 
0.9388270000000000	0.0157180000000000	0.0157180000000000	0.0297360000000000
0.9388270000000000	0.0157180000000000	0.0157180000000000	0.0297360000000000
0.9388270000000000	0.0157180000000000	0.0157180000000000	0.0297360000000000
0.9388270000000000	0.0157180000000000	0.0157180000000000	0.0297360000000000
0.9388270000000000	0.0157180000000000	0.0157180000000000	0.0297360000000000
0.9388270000000000	0.0157180000000000	0.0157180000000000	0.0297360000000000
0.9388270000000000	0.0157180000000000	0.0157180000000000	0.0297360000000000
```
