## Supplementary Data SD1 for "Inferring binding specificities of human transcription factors with the wisdom of crowds": ZNF362.5.ppm

```
>ZNF362.FL@AFS.GFPIVT@foggy-khaki-quail+wheezy-brass-chamois+cheeky-celadon-spider@Halle.Dimont@Motif_2_imw20_astrained
0.1528888671052383	0.1942969234464334	0.1599141505976554	0.4929000588506729
0.1572681818702938	0.2219887826199771	0.1996248120926216	0.4211182234171073
0.1667824617489514	0.1478259636357271	0.3471301414950350	0.3382614331202864
0.1571095783923216	0.2127716045093799	0.2341635427187277	0.3959552743795708
0.1544819966388191	0.2274078032292255	0.1851877983974468	0.4329224017345086
0.1354529416683746	0.1603538567802087	0.3862941660151054	0.3178990355363114
0.2091739823643758	0.2117359122504758	0.1654807234646422	0.4136093819205060
0.1384171929272866	0.2522772959869367	0.2816253002849566	0.3276802108008202
0.1986048241034307	0.2108119452742958	0.1636002465018577	0.4269829841204159
0.1613238844042247	0.2207334177134015	0.3153736307110086	0.3025690671713653
0.2364827177919223	0.1534498535851722	0.2619059946849279	0.3481614339379775
0.1520753162619899	0.2353973712304346	0.1898134942121693	0.4227138182954059
0.1413809450532506	0.2068628664288779	0.3413115228972157	0.3104446656206557
0.2449166476360084	0.1736437468484841	0.2407970666648382	0.3406425388506692
0.1070662623498558	0.2749683212199417	0.2547144052198489	0.3632510112103536
0.1577359827204422	0.3265168742422448	0.4546798618041895	0.0610672812331235
0.1686232666561741	0.3848325124556156	0.1728290582750547	0.2737151626131556
0.1612983218040764	0.3568816837425368	0.3303845864006943	0.1514354080526925
0.3182158059653472	0.1923872656074616	0.1573869532591866	0.3320099751680046
0.1477328330315617	0.4317316034689336	0.3043732232830331	0.1161623402164718
```
