## Supplementary Data SD1 for "Inferring binding specificities of human transcription factors with the wisdom of crowds": ZNF362.6.ppm

```
>ZNF362.FL@AFS.GFPIVT@foggy-khaki-quail+wheezy-brass-chamois+cheeky-celadon-spider@Halle.Dimont@Motif_1_w20_astrained
0.4799525337801752	0.2434385356084439	0.1662421994604508	0.1103667311509301
0.3760678236536694	0.2433093687782787	0.2485248188645205	0.1320979887035315
0.3706576388262537	0.3949614520641844	0.1199427980540249	0.1144381110555370
0.4622846583010820	0.2585636849799928	0.1640814855915870	0.1150701711273381
0.4016135086881732	0.2704382002825992	0.1430880670152852	0.1848602240139428
0.4075263615957793	0.2515349766084571	0.1628233496787433	0.1781153121170203
0.3292843786899519	0.3914109884421359	0.1871306233651842	0.0921740095027281
0.3148839748236831	0.3717241167700914	0.1951640097743451	0.1182278986318804
0.3897722812696061	0.1932807842544968	0.3224234231798619	0.0945235112960353
0.5643045909235352	0.0960126030900676	0.1989583134141066	0.1407244925722906
0.6198773548488135	0.1365217567094434	0.1212898800495852	0.1223110083921577
0.6939775054538899	0.0976093701699041	0.1024523973782356	0.1059607269979706
0.6560984267644783	0.1370135479040339	0.0996364656250113	0.1072515597064765
0.5391940996783219	0.1711248382534000	0.1749349192920707	0.1147461427762075
0.4807984657452213	0.1976438622176116	0.2405805257232650	0.0809771463139016
0.4592439638482133	0.1479234815748074	0.1666897551465736	0.2261427994304058
0.0232154823332488	0.8210274128381331	0.0735587703083136	0.0821983345203047
0.1856321417432993	0.0384085833321673	0.7048019820384760	0.0711572928860572
0.1261518098838556	0.4396262316307361	0.1845968172875734	0.2496251411978350
0.2527312024406915	0.1138554977751179	0.5133518292061021	0.1200614705780885
```
