## Supplementary Data SD1 for "Inferring binding specificities of human transcription factors with the wisdom of crowds": ZNF362.7.ppm

```
>ZNF362.FL@HTS.Lys@hazy-myrtle-scorpion+skinny-alizarin-fly@HughesLab.Homer@topk_cycle=C3+C4_k=5_top=500_fasta_homer_minw3_maxw_40_Motif4
0.0320000000000000	0.0740000000000000	0.0860000000000000	0.8080000000000001
0.0110000000000000	0.0100000000000000	0.0630000000000000	0.9160000000000000
0.0010000000000000	0.0010000000000000	0.0510000000000000	0.9470000000000000
0.0010000000000000	0.0010000000000000	0.0010000000000000	0.9970000000000000
0.0010000000000000	0.0510000000000000	0.0010000000000000	0.9470000000000000
0.0630000000000000	0.1050000000000000	0.0010000000000000	0.8310000000000000
0.2320000000000000	0.1480000000000000	0.0010000000000000	0.6190000000000000
0.1810000000000000	0.1590000000000000	0.1370000000000000	0.5230000000000000
0.1610000000000000	0.1510000000000000	0.2110000000000000	0.4780000000000000
0.1710000000000000	0.3070000000000000	0.1710000000000000	0.3520000000000000
0.2330000000000000	0.2030000000000000	0.1910000000000000	0.3730000000000000
0.2960000000000000	0.2130000000000000	0.1920000000000000	0.2980000000000000
0.1820000000000000	0.1500000000000000	0.2860000000000000	0.3820000000000000
0.1910000000000000	0.2030000000000000	0.3710000000000000	0.2350000000000000
0.1920000000000000	0.2640000000000000	0.2350000000000000	0.3090000000000000
0.2970000000000000	0.1600000000000000	0.2460000000000000	0.2960000000000000
0.2440000000000000	0.1920000000000000	0.2880000000000000	0.2770000000000000
0.2040000000000000	0.2430000000000000	0.3090000000000000	0.2430000000000000
0.2230000000000000	0.2340000000000000	0.3400000000000000	0.2040000000000000
0.3070000000000000	0.2120000000000000	0.2890000000000000	0.1920000000000000
0.1920000000000000	0.1710000000000000	0.3920000000000000	0.2450000000000000
0.2030000000000000	0.1700000000000000	0.3720000000000000	0.2550000000000000
0.2030000000000000	0.1290000000000000	0.3070000000000000	0.3600000000000000
0.1930000000000000	0.1800000000000000	0.2470000000000000	0.3810000000000000
0.1800000000000000	0.1300000000000000	0.2350000000000000	0.4560000000000000
0.1170000000000000	0.2000000000000000	0.2040000000000000	0.4790000000000000
0.0420000000000000	0.0840000000000000	0.2120000000000000	0.6620000000000000
0.0010000000000000	0.0010000000000000	0.1050000000000000	0.8930000000000000
0.0010000000000000	0.0010000000000000	0.0300000000000000	0.9680000000000000
0.0010000000000000	0.0010000000000000	0.0010000000000000	0.9970000000000000
0.0010000000000000	0.0300000000000000	0.0010000000000000	0.9680000000000000
0.1040000000000000	0.0310000000000000	0.0010000000000000	0.8640000000000000
0.1060000000000000	0.1170000000000000	0.0110000000000000	0.7660000000000000
```
