## Supplementary Data SD1 for "Inferring binding specificities of human transcription factors with the wisdom of crowds": ZNF362.8.ppm

```
>ZNF362.FL@CHS@geeky-tangerine-hornet@Halle.Dimont@Motif_1_w20_astrained
0.3185550558181680	0.0975096227659842	0.3947448240908357	0.1891904973250121
0.1078662015230329	0.2952672984329131	0.2077917479012422	0.3890747521428117
0.1832949267951434	0.1823279772724224	0.2188405489915231	0.4155365469409111
0.1405450247875527	0.1868896508839986	0.1938619821392385	0.4787033421892101
0.1703582027025926	0.1082069554461396	0.1846404704247118	0.5367943714265562
0.1220483816034867	0.1904928319297525	0.1732279890803774	0.5142307973863832
0.0823728324976145	0.2343619680431410	0.1513425856728885	0.5319226137863560
0.1833531179763276	0.1457164887816332	0.2099659248460374	0.4609644683960019
0.1908755616816145	0.1085488545242467	0.2056790204381066	0.4948965633560322
0.1267201460764512	0.2078376431092339	0.1732893281745224	0.4921528826397924
0.0810878840776056	0.2926617938044226	0.0960906579075583	0.5301596642104135
0.1407696893590273	0.1790619814847645	0.1690731409479710	0.5110951882082372
0.1225651890517223	0.1850509917022085	0.2294618875779112	0.4629219316681579
0.1775170569149886	0.2320392265908137	0.2473639733133950	0.3430797431808026
0.1964078609003982	0.1047338716081733	0.3516204109661027	0.3472378565253258
0.2490664414666948	0.2833764030059174	0.1760856928776919	0.2914714626496959
0.2263218697638155	0.1859763461558885	0.2724230852270872	0.3152786988532087
0.4020118889008830	0.1262836938506715	0.1386552627790774	0.3330491544693681
0.2695387900791964	0.2640840401676177	0.1944029670507977	0.2719742027023883
0.2428580937024240	0.2615963147362736	0.1945166492859371	0.3010289422753653
```
