## Supplementary Data SD1 for "Inferring binding specificities of human transcription factors with the wisdom of crowds": ZNF407.5.ppm

```
>ZNF407.DBD@HTS.IVT@breezy-zucchini-scorpion+skimpy-carmine-armadillo+nerdy-jade-frise+snazzy-mustard-oyster@OFornes.ExplaiNN@filter69_1
0.0001000000000000	0.0001000000000000	0.0058136000000000	0.9941406200000000
1.0000000000000000	0.0001000000000000	0.0001000000000000	0.0001000000000000
0.0001000000000000	1.0000000000000000	0.0001000000000000	0.0001000000000000
0.0001000000000000	0.0001000000000000	1.0000000000000000	0.0001000000000000
0.0001000000000000	0.0001000000000000	1.0000000000000000	0.0001000000000000
0.3198242200000000	0.0407104500000000	0.2500000000000000	0.3896484400000000
0.2441406200000000	0.0001000000000000	0.5522460900000000	0.2034912100000000
0.1162719700000000	0.0407104500000000	0.7734375000000000	0.0697631800000000
0.0001000000000000	0.8896484400000000	0.0872192400000000	0.0232543900000000
0.0001000000000000	0.9013671900000000	0.0174408000000000	0.0814209000000000
0.0174408000000000	0.3198242200000000	0.5292968800000000	0.1336669900000000
0.3603515600000000	0.0581359900000000	0.5234375000000000	0.0581359900000000
0.1279296900000000	0.2034912100000000	0.3081054700000000	0.3603515600000000
0.5522460900000000	0.0697631800000000	0.1685791000000000	0.2093505900000000
0.3837890600000000	0.0232543900000000	0.4128418000000000	0.1801757800000000
0.0174408000000000	0.0001000000000000	0.9824218800000000	0.0001000000000000
0.0988159200000000	0.0407104500000000	0.8081054700000000	0.0523376500000000
0.1628418000000000	0.0755615200000000	0.5986328100000000	0.1628418000000000
0.2441406200000000	0.3198242200000000	0.0523376500000000	0.3837890600000000
0.0581359900000000	0.8955078100000000	0.0290679900000000	0.0174408000000000
0.9125976600000000	0.0116272000000000	0.0290679900000000	0.0465087900000000
0.5756835900000000	0.0581359900000000	0.0930175800000000	0.2731933600000000
0.3779296900000000	0.0523376500000000	0.1279296900000000	0.4418945300000000
0.2034912100000000	0.2500000000000000	0.1569824200000000	0.3896484400000000
0.2500000000000000	0.3139648400000000	0.2093505900000000	0.2266845700000000
0.2500000000000000	0.1395263700000000	0.4360351600000000	0.1744384800000000
```
