## Supplementary Data SD1 for "Inferring binding specificities of human transcription factors with the wisdom of crowds": ZNF407.6.ppm

```
>ZNF407.DBD@AFS.GFPIVT@flaky-platinum-mouse+shabby-mauve-corgi@Halle.Dimont@Motif_1_imw20_astrained
0.1781856082152875	0.1113056367119240	0.1554650156844854	0.5550437393883030
0.8130215457113978	0.0527463139878543	0.0449991120094594	0.0892330282912883
0.0865816169564040	0.7239814387169483	0.0504679714651544	0.1389689728614933
0.0820705007592269	0.0889796346950297	0.7700011065352915	0.0589487580104519
0.1074052582562751	0.1194866622870659	0.6628943150789365	0.1102137643777225
0.2896741853087995	0.1866750443123462	0.1859217159903897	0.3377290543884646
0.3982728100186312	0.0806199435132692	0.2843314830382176	0.2367757634298821
0.2775068498817683	0.2322001036102138	0.3072636574854863	0.1830293890225315
0.1243124149447211	0.4781882474662036	0.3116692416410024	0.0858300959480729
0.1283722801372696	0.4736415354143936	0.1253916537143291	0.2725945307340076
0.2111298493749110	0.3029298496318862	0.3125713511818844	0.1733689498113184
0.3252114293675316	0.1989500567386522	0.2760904540514322	0.1997480598423840
0.2332515457627299	0.2770962165477105	0.2308596333834201	0.2587926043061395
0.3450988909096094	0.1443149067142904	0.2040955431207504	0.3064906592553497
0.3506649168179390	0.2089050210647236	0.2273632679601217	0.2130667941572158
0.2289576119008283	0.1520569016406960	0.4456432114820986	0.1733422749763771
0.2006456690446421	0.2171135540009121	0.4012886322211826	0.1809521447332630
0.2163013356817844	0.1905910060447800	0.3463810039517888	0.2467266543216469
0.2947427109727211	0.3086776576430424	0.1320352569693412	0.2645443744148951
0.2328997739880119	0.4543142908749602	0.1356889403496477	0.1770969947873802
```
