## Supplementary Data SD1 for "Inferring binding specificities of human transcription factors with the wisdom of crowds": ZNF407.7.ppm

```
>ZNF407.DBD@AFS.GFPIVT@flaky-platinum-mouse+shabby-mauve-corgi@Halle.Dimont@Motif_1_w20_astrained
0.2059828483750802	0.4040038338119013	0.2175014094806657	0.1725119083323528
0.1606079935663093	0.4701829360502121	0.2135316257457870	0.1556774446376919
0.1081286823203794	0.5589666831499620	0.1556258324627570	0.1772788020669013
0.2268939220968917	0.2777834051033565	0.2022031673521472	0.2931195054476046
0.2848634731577385	0.2079689356272469	0.1493106146710199	0.3578569765439948
0.2459232909525268	0.2738985069014117	0.2598451627735318	0.2203330393725298
0.1785939104234078	0.2853984410205049	0.2492751332843391	0.2867325152717481
0.1803176199328604	0.3806232542522300	0.2893619352258955	0.1496971905890142
0.2270017888279879	0.1317811530192468	0.5284037768213437	0.1128132813314215
0.0622983175432461	0.3251590204273844	0.5296210740188155	0.0829215880105540
0.1532026697672549	0.3609351833876086	0.2235399067901830	0.2623222400549535
0.2620758850745391	0.2961473013033800	0.1063877919853937	0.3353890216366873
0.3138998643011238	0.1688176659803955	0.1934611027211543	0.3238213669973262
0.0313016836653359	0.8378029932442310	0.0680401657844893	0.0628551573059436
0.0171775488981093	0.9170709281679998	0.0480303757956546	0.0177211471382360
0.0931429165923852	0.0165327880534447	0.8612740778206553	0.0290502175335148
0.0252003902943927	0.0262140420121009	0.0263008667069242	0.9222847009865823
0.5405371406405163	0.2242062413100792	0.0788300385043823	0.1564265795450223
0.1678552653117984	0.3319759894083049	0.3763701812595218	0.1237985640203749
0.2530869118715541	0.2534289874153294	0.2452237765642856	0.2482603241488308
```
