## Supplementary Data SD1 for "Inferring binding specificities of human transcription factors with the wisdom of crowds": dragtable.mod.min.css

```
.dragtable-sortable{list-style-type:none;margin:0;padding:0;-moz-user-select:none;z-index:10}.dragtable-sortable li{margin:0;padding:0;float:left;font-size:1em}.dragtable-sortable table{margin-top:0}.dragtable-sortable td,.dragtable-sortable th{border-left:0}.dragtable-sortable li:first-child td,.dragtable-sortable li:first-child th{border-left:1px solid #ccc}.ui-sortable-helper{opacity:.7}.ui-sortable-placeholder{-moz-box-shadow:4px 5px 4px rgba(0,0,0,.2) inset;-webkit-box-shadow:4px 5px 4px rgba(0,0,0,.2) inset;box-shadow:4px 5px 4px rgba(0,0,0,.2) inset;border-bottom:1px solid rgba(0,0,0,.2);border-top:1px solid rgba(0,0,0,.2);visibility:visible!important;background:#efefef}.ui-sortable-placeholder *{opacity:0;visibility:hidden}.table-handle,.table-handle-disabled{background-image:url(data:image/svg+xml;base64,PHN2ZyB4bWxucz0iaHR0cDovL3d3dy53My5vcmcvMjAwMC9zdmciIHdpZHRoPSIyIiBoZWlnaHQ9IjEzIj48cmVjdCBzdHlsZT0iZmlsbDojMzMzO2ZpbGwtb3BhY2l0eTouODsiIHdpZHRoPSIxIiBoZWlnaHQ9IjEiIHg9IjEiIHk9IjIiLz4JPHJlY3Qgc3R5bGU9ImZpbGw6IzMzMztmaWxsLW9wYWNpdHk6Ljg7IiB3aWR0aD0iMSIgaGVpZ2h0PSIxIiB4PSIxIiB5PSI0Ii8+CTxyZWN0IHN0eWxlPSJmaWxsOiMzMzM7ZmlsbC1vcGFjaXR5Oi44OyIgd2lkdGg9IjEiIGhlaWdodD0iMSIgeD0iMSIgeT0iNiIvPjxyZWN0IHN0eWxlPSJmaWxsOiMzMzM7ZmlsbC1vcGFjaXR5Oi44OyIgd2lkdGg9IjEiIGhlaWdodD0iMSIgeD0iMSIgeT0iOCIvPjxyZWN0IHN0eWxlPSJmaWxsOiMzMzM7ZmlsbC1vcGFjaXR5Oi44OyIgd2lkdGg9IjEiIGhlaWdodD0iMSIgeD0iMSIgeT0iMTAiLz48L3N2Zz4=);background-repeat:repeat-x;height:13px;margin:0 1px;cursor:move}.table-handle-disabled{opacity:0;cursor:not-allowed}.dragtable-sortable table{margin-bottom:0}
```
