## Supplementary Data SD1 for "Inferring binding specificities of human transcription factors with the wisdom of crowds": filter.formatter.min.css

```
.tablesorter .tablesorter-filter-row td{text-align:center;font-size:.9em;font-weight:400}.tablesorter .ui-slider,.tablesorter input.range{width:90%;margin:2px auto 2px auto;font-size:.8em}.tablesorter .ui-slider{top:12px}.tablesorter .ui-slider .ui-slider-handle{width:.9em;height:.9em}.tablesorter .ui-datepicker{font-size:.8em}.tablesorter .ui-slider-horizontal{height:.5em}.tablesorter .value-popup:after{content:attr(data-value);position:absolute;bottom:14px;left:-7px;min-width:18px;height:12px;background-color:#444;background-image:-webkit-gradient(linear,left top,left bottom,from(#444),to(#999));background-image:-webkit-linear-gradient(top,#444,#999);background-image:-moz-linear-gradient(top,#444,#999);background-image:-o-linear-gradient(top,#444,#999);background-image:linear-gradient(to bottom,#444,#999);-webkit-border-radius:3px;border-radius:3px;-webkit-background-clip:padding-box;background-clip:padding-box;-webkit-box-shadow:0 0 4px 0 #777;box-shadow:0 0 4px 0 #777;border:#444 1px solid;color:#fff;font:1em/1.1em Arial,Sans-Serif;padding:1px;text-align:center}.tablesorter .value-popup:before{content:"";position:absolute;width:0;height:0;border-top:8px solid #777;border-left:8px solid transparent;border-right:8px solid transparent;top:-8px;left:50%;margin-left:-8px;margin-top:-1px}.tablesorter .dateFrom,.tablesorter .dateTo{width:80px;margin:2px 5px}.tablesorter .button{width:14px;height:14px;background:#fcfff4;background:-webkit-linear-gradient(top,#fcfff4 0,#dfe5d7 40%,#b3bead 100%);background:-moz-linear-gradient(top,#fcfff4 0,#dfe5d7 40%,#b3bead 100%);background:-o-linear-gradient(top,#fcfff4 0,#dfe5d7 40%,#b3bead 100%);background:-ms-linear-gradient(top,#fcfff4 0,#dfe5d7 40%,#b3bead 100%);background:linear-gradient(top,#fcfff4 0,#dfe5d7 40%,#b3bead 100%);margin:1px 5px 1px 1px;-webkit-border-radius:25px;-moz-border-radius:25px;border-radius:25px;-webkit-box-shadow:inset 0 1px 1px #fff,0 1px 3px rgba(0,0,0,.5);-moz-box-shadow:inset 0 1px 1px #fff,0 1px 3px rgba(0,0,0,.5);box-shadow:inset 0 1px 1px #fff,0 1px 3px rgba(0,0,0,.5);position:relative;top:3px;display:inline-block}.tablesorter .button label{cursor:pointer;position:absolute;width:10px;height:10px;-webkit-border-radius:25px;-moz-border-radius:25px;border-radius:25px;left:2px;top:2px;-webkit-box-shadow:inset 0 1px 1px rgba(0,0,0,.5),0 1px 0 #fff;-moz-box-shadow:inset 0 1px 1px rgba(0,0,0,.5),0 1px 0 #fff;box-shadow:inset 0 1px 1px rgba(0,0,0,.5),0 1px 0 #fff;background:#45484d;background:-webkit-linear-gradient(top,#222 0,#45484d 100%);background:-moz-linear-gradient(top,#222 0,#45484d 100%);background:-o-linear-gradient(top,#222 0,#45484d 100%);background:-ms-linear-gradient(top,#222 0,#45484d 100%);background:linear-gradient(top,#222 0,#45484d 100%)}.tablesorter .button label:after{opacity:0;content:'';position:absolute;width:8px;height:8px;background:#55f;background:-webkit-linear-gradient(top,#aaf 0,#55f 100%);background:-moz-linear-gradient(top,#aaf 0,#55f 100%);background:-o-linear-gradient(top,#aaf 0,#55f 100%);background:-ms-linear-gradient(top,#aaf 0,#55f 100%);background:linear-gradient(top,#aaf 0,#55f 100%);-webkit-border-radius:25px;-moz-border-radius:25px;border-radius:25px;top:1px;left:1px;-webkit-box-shadow:inset 0 1px 1px #fff,0 1px 3px rgba(0,0,0,.5);-moz-box-shadow:inset 0 1px 1px #fff,0 1px 3px rgba(0,0,0,.5);box-shadow:inset 0 1px 1px #fff,0 1px 3px rgba(0,0,0,.5)}.tablesorter .button label:hover::after{opacity:.3}.tablesorter .button input[type=checkbox]{visibility:hidden}.tablesorter .button input[type=checkbox]:checked+label:after{opacity:1}.tablesorter .colorpicker{width:30px;height:18px}.tablesorter .ui-spinner-input{width:100px;height:18px}.tablesorter .currentColor,.tablesorter .ui-spinner{position:relative}.tablesorter input.number{position:relative}.tablesorter .tablesorter-filter-row.hideme td *{height:1px;min-height:0;border:0;padding:0;margin:0;opacity:0}
```
