## Supplementary Data SD1 for "Inferring binding specificities of human transcription factors with the wisdom of crowds": highlights.min.css

```
table.focus-highlight td:before,table.hover-highlight td:before{background:#fff}.focus-highlight .odd td:before,.focus-highlight .odd th:before,.hover-highlight .odd td:before,.hover-highlight .odd th:before{background:#ebf2fa}.focus-highlight .even td:before,.focus-highlight .even th:before,.hover-highlight .even td:before,.hover-highlight .even th:before{background-color:#fff}.focus-highlight td:focus::before,.focus-highlight th:focus::before{background-color:#add8e6}.focus-highlight td:focus::after,.focus-highlight th:focus::after{background-color:#add8e6}.focus-highlight .even td:focus,.focus-highlight .even th:focus,.focus-highlight .odd td:focus,.focus-highlight .odd th:focus,.focus-highlight td:focus,.focus-highlight th:focus{background-color:#d9d9d9;color:#333}table.hover-highlight tbody>tr.even:hover>td,table.hover-highlight tbody>tr.odd:hover>td,table.hover-highlight tbody>tr:hover>td{background-color:#ffa}.hover-highlight tbody tr td:hover::after,.hover-highlight tbody tr th:hover::after{background-color:#ffa}.focus-highlight td:focus::after,.focus-highlight th:focus::after,.hover-highlight td:hover::after,.hover-highlight th:hover::after{content:'';position:absolute;width:100%;height:999em;left:0;top:-555em;z-index:-1}.focus-highlight td:focus::before,.focus-highlight th:focus::before{content:'';position:absolute;width:999em;height:100%;left:-555em;top:0;z-index:-2}.focus-highlight,.hover-highlight{overflow:hidden}.focus-highlight td,.focus-highlight th,.hover-highlight td,.hover-highlight th{position:relative;outline:0}table.focus-highlight,table.focus-highlight tbody tr.even>td,table.focus-highlight tbody tr.even>th,table.focus-highlight tbody tr.odd>td,table.focus-highlight tbody tr.odd>th,table.focus-highlight tbody>tr>td,table.hover-highlight,table.hover-highlight tbody tr.even>td,table.hover-highlight tbody tr.even>th,table.hover-highlight tbody tr.odd>td,table.hover-highlight tbody tr.odd>th,table.hover-highlight tbody>tr>td{background:0 0}table.focus-highlight td:before,table.hover-highlight td:before{content:'';position:absolute;width:100%;height:100%;left:0;top:0;z-index:-3}
```
