## Supplementary Data SD1 for "Inferring binding specificities of human transcription factors with the wisdom of crowds": jquery.tablesorter.pager.min.css

```
.tablesorter-pager{padding:5px}td.tablesorter-pager{background-color:#e6eeee;margin:0}.tablesorter-pager img{vertical-align:middle;margin-right:2px;cursor:pointer}.tablesorter-pager .pagedisplay{padding:0 5px 0 5px;width:auto;white-space:nowrap;text-align:center}.tablesorter-pager select{margin:0;padding:0}.tablesorter-pager.disabled{display:none}.tablesorter-pager .disabled{opacity:.5;cursor:default}
```
