## Supplementary Data SD1 for "Inferring binding specificities of human transcription factors with the wisdom of crowds": metro.less

```
/* Tablesorter Custom Metro LESS Theme by Rob Garrison

To create your own theme, modify the code below and run it through
a LESS compiler, like this one: http://leafo.net/lessphp/editor.html
or download less.js from http://lesscss.org/

Test out these customization files live
 Basic LESS Theme : http://codepen.io/Mottie/pen/eqBbn
 Bootstrap LESS   : http://codepen.io/Mottie/pen/Ltzpi
 Metro LESS Style : http://codepen.io/Mottie/pen/gCslk
 Basic SCSS       : http://codepen.io/Mottie/pen/LbXdNR

*/

/*** theme ***/
@theme                 : tablesorter-metro;

/*** fonts ***/
@tableHeaderFont       : 14px 'Segoe UI Semilight', 'Open Sans', Verdana, Arial, Helvetica, sans-serif;
@tableBodyFont         : 14px 'Segoe UI Semilight', 'Open Sans', Verdana, Arial, Helvetica, sans-serif;

/*** color definitions ***/
/* for best results, only change the hue (120),
   leave the saturation (60%) and luminosity (75%) alone
   pick the color from here: http://hslpicker.com/#825a2b

  Inspired by http://www.jtable.org/ metro themes:
    Blue:        hsl(212, 86%, 35%)
    Brown        hsl(32, 50%, 30%)
    Crimson      hsl(0, 100%, 38%)
    Dark Grey    hsl(0, 0%, 27%)
    Dark Orange  hsl(13, 70%, 51%)
    Green        hsl(120, 100%, 32%)
    Light Gray   hsl(0, 0%, 44%)
    Pink         hsl(297, 100%, 33%)
    Purple       hsl(257, 51%, 48%)
    Red          hsl(5, 100%, 40%)
*/
@headerBackground      : hsl(32, 50%, 30%);
@borderAndBackground   : #cdcdcd;
@headerTextColor       : #eee;

@bodyBackground        : #fff;
@bodyTextColor         : #000;

@captionBackground     : #fff; /* it might be best to match the document body background color here */
@errorBackground       : #e6bf99; /* ajax error message (added to thead) */

@filterCellBackground  : #eee;
@filterElementTextColor: #333;
@filterElementBkgd     : #fff;
@filterElementBorder   : 1px solid #bbb;
@filterTransitionTime  : 0.1s;
@filterRowHiddenHeight : 4px; /* becomes height using padding (so it's divided by 2) */

@overallPadding        : 4px;
/* 20px should be slightly wider than the icon width to avoid overlap */
@headerPadding         : 4px 20px 4px 4px;

/* url(icons/loading.gif); */
@processingIcon : url('data:image/gif;base64,R0lGODlhEAAQAPIAAP///1VVVdbW1oCAgFVVVZaWlqurq7a2tiH/C05FVFNDQVBFMi4wAwEAAAAh/hpDcmVhdGVkIHdpdGggYWpheGxvYWQuaW5mbwAh+QQJCgAAACwAAAAAEAAQAAADMwi63P4wyklrE2MIOggZnAdOmGYJRbExwroUmcG2LmDEwnHQLVsYOd2mBzkYDAdKa+dIAAAh+QQJCgAAACwAAAAAEAAQAAADNAi63P5OjCEgG4QMu7DmikRxQlFUYDEZIGBMRVsaqHwctXXf7WEYB4Ag1xjihkMZsiUkKhIAIfkECQoAAAAsAAAAABAAEAAAAzYIujIjK8pByJDMlFYvBoVjHA70GU7xSUJhmKtwHPAKzLO9HMaoKwJZ7Rf8AYPDDzKpZBqfvwQAIfkECQoAAAAsAAAAABAAEAAAAzMIumIlK8oyhpHsnFZfhYumCYUhDAQxRIdhHBGqRoKw0R8DYlJd8z0fMDgsGo/IpHI5TAAAIfkECQoAAAAsAAAAABAAEAAAAzIIunInK0rnZBTwGPNMgQwmdsNgXGJUlIWEuR5oWUIpz8pAEAMe6TwfwyYsGo/IpFKSAAAh+QQJCgAAACwAAAAAEAAQAAADMwi6IMKQORfjdOe82p4wGccc4CEuQradylesojEMBgsUc2G7sDX3lQGBMLAJibufbSlKAAAh+QQJCgAAACwAAAAAEAAQAAADMgi63P7wCRHZnFVdmgHu2nFwlWCI3WGc3TSWhUFGxTAUkGCbtgENBMJAEJsxgMLWzpEAACH5BAkKAAAALAAAAAAQABAAAAMyCLrc/jDKSatlQtScKdceCAjDII7HcQ4EMTCpyrCuUBjCYRgHVtqlAiB1YhiCnlsRkAAAOwAAAAAAAAAAAA==');

/* zebra striping */
.allRows {
	background-color: @bodyBackground;
	color: @bodyTextColor;
}
.evenRows {
	background-color: lighten( desaturate(@headerBackground, 80%), 70%);
	color: @bodyTextColor;
}
.oddRows {
	background-color: lighten( desaturate(@headerBackground, 80%), 50%);
}

/* hovered rows */
.oddHovered {
	background-color: lighten( desaturate(@headerBackground, 50%), 40%);
	color: @bodyTextColor;
}
.evenHovered {
	background-color: lighten( desaturate(@headerBackground, 50%), 30%);
	color: @bodyTextColor;
}

/* Columns widget */
@primaryOdd    : lighten( spin(@headerBackground, 10), 40%);
@primaryEven   : lighten( @primaryOdd, 8% );
@secondaryOdd  : @primaryEven;
@secondaryEven : lighten( @primaryEven, 8% );
@tertiaryOdd   : @secondaryEven;
@tertiaryEven  : lighten( @secondaryEven, 8% );

/* Filter widget transition */
.filterWidgetTransition {
	-webkit-transition: line-height @filterTransitionTime ease;
	-moz-transition: line-height @filterTransitionTime ease;
	-o-transition: line-height @filterTransitionTime ease;
	transition: line-height @filterTransitionTime ease;
}

/*** Arrows ***/
@arrowPosition : right 5px center;

/* black */
@unsortedBlack : url(data:image/gif;base64,iVBORw0KGgoAAAANSUhEUgAAAAwAAAAQBAMAAADQT4M0AAAAIVBMVEUAAAAAAAAAAAAAAAAAAAAAAAAAAAAAAAAAAAAAAAAAAABt0UjBAAAACnRSTlMAMwsqXt+gIBUGxGoDMAAAAFlJREFUCNctzC0SQAAUReEzGNQ3AlHRiSRZFCVZYgeswRL8hLdK7834wj3tAlGP6y7fYHpKS6w6WwbVG0I1NZVnZPG8/DYxOYlnhUYkA06R1s9ESsxR4NIdPhkPFDFYuEnMAAAAAElFTkSuQmCC);
@sortAscBlack  : url(data:image/gif;base64,iVBORw0KGgoAAAANSUhEUgAAAAwAAAAQBAMAAADQT4M0AAAAIVBMVEUAAAAAAAAAAAAAAAAAAAAAAAAAAAAAAAAAAAAAAAAAAABt0UjBAAAACnRSTlMAMwsqXt+gIBUGxGoDMAAAAFlJREFUCNctzC0SQAAUReEzGNQ3AlHRiSRZFCVZYgeswRL8hLdK7834wj3tAlGP6y7fYHpKS6w6WwbVG0I1NZVnZPG8/DYxOYlnhUYkA06R1s9ESsxR4NIdPhkPFDFYuEnMAAAAAElFTkSuQmCC);
@sortDescBlack : url(data:image/gif;base64,iVBORw0KGgoAAAANSUhEUgAAAAwAAAAQBAMAAADQT4M0AAAALVBMVEUAAAAAAAAAAAAAAAAAAAAAAAAAAAAAAAAAAAAAAAAAAAAAAAAAAAAAAAAAAADBoCg+AAAADnRSTlMAMiweCQITTvDctZZqaTlM310AAABcSURBVAjXY2BgYEtgAAFHERDJqigUAKSYBQUNgFSioKAYAwOLIBA4MASBKFUGQxAlzAAF+94BwWuGKBC1lIFl3rt3Lx0YGCzevWsGSjK9e6cAUlT3HKyW9wADAwDRrBiDy6bKzwAAAABJRU5ErkJggg==);

/* white */
@unsortedWhite : url(data:image/gif;base64,iVBORw0KGgoAAAANSUhEUgAAAAwAAAAQBAMAAADQT4M0AAAAElBMVEUAAADu7u7u7u7u7u7u7u7u7u7yb344AAAABnRSTlMAMhIHKyAHBrhHAAAATElEQVQI12NgYGBSYAABQ2Ew5SgCIlkFBQOAlKKgoBADA7MgEBgwsIAoB4ZAECXKAAFQHkg9WIejoCBIv4mgoDOQYgZpAxkDNARqEQBTkAYuMZEHPgAAAABJRU5ErkJggg==);
@sortAscWhite  : url(data:image/gif;base64,iVBORw0KGgoAAAANSUhEUgAAAAwAAAAQBAMAAADQT4M0AAAAHlBMVEUAAADu7u7u7u7u7u7u7u7u7u7u7u7u7u7u7u7u7u4+jEeEAAAACXRSTlMAMwkqFV7roCD4hW+/AAAAWUlEQVQI1y3MrQ5AABSG4Xd+Rj0jiDabjKZxB6qqaarGNRh27tY5myd8b/uAeML1l2+wPqUlUd0ss+oNoZqG2rOwe15+p5iC1HNAK5IBlUjnZyIlZsxx0QAfzokSZgp96u4AAAAASUVORK5CYII=);
@sortDescWhite : url(data:image/gif;base64,iVBORw0KGgoAAAANSUhEUgAAAAwAAAAQBAMAAADQT4M0AAAAJ1BMVEUAAADu7u7u7u7u7u7u7u7u7u7u7u7u7u7u7u7u7u7u7u7u7u7u7u4RJgHSAAAADHRSTlMAMiweCQITaU7olrlu2HdvAAAAXElEQVQI12NgYGBLYAABRxEQyaooFACkmAUFDYBUoqCgGAMDiyAQODAEgShVBkMQJcwABWvOAMEphmgQtZWBZc6ZMycdGBhszpw5DJRkOnNGAaSo5wRYLXsBAwMAi4YWQHRX4F0AAAAASUVORK5CYII=);

/* automatically choose the correct arrow/text color */
.headerText (@a) when (lightness(@a) >= 50%) {
	color: @headerTextColor;
}
.headerText (@a) when (lightness(@a) < 50%) {
	color: lighten(@headerTextColor, 90%);
}
.unsorted (@a) when (lightness(@a) >= 50%) {
	background-image: @unsortedBlack;
}
.unsorted (@a) when (lightness(@a) < 50%) {
	background-image: @unsortedWhite;
}
.sortAsc (@a) when (lightness(@a) >= 50%) {
	background-image: @sortAscBlack;
}
.sortAsc (@a) when (lightness(@a) < 50%) {
	background-image: @sortAscWhite;
}
.sortDesc (@a) when (lightness(@a) >= 50%) {
	background-image: @sortDescBlack;
}
.sortDesc (@a) when (lightness(@a) < 50%) {
	background-image: @sortDescWhite;
}

/* variable theme name - requires less.js 1.3+;
   or just replace (!".@{theme}") with the contents of @theme
*/
.@{theme} {
	font: @tableBodyFont;
	background-color: @borderAndBackground;
	margin: 10px 0 15px;
	width: 100%;
	text-align: left;
	border-spacing: 0;
	border: 0;

	th, td {
		border: 0;
	}

	/* style th's outside of the thead */
	th, thead td {
		font: @tableHeaderFont;
		font-weight: bold;
		background-color: @headerBackground;
		color: @headerTextColor;
		.headerText(@headerBackground);
		border-collapse: collapse;
		padding: @overallPadding;
	}

	.dark-row th, .dark-row td, caption.dark-row {
		background-color: darken( @headerBackground, 10% );
	}

	tbody td, tfoot th, tfoot td {
		padding: @overallPadding;
		vertical-align: top;
	}

	/* style header */
	.tablesorter-header {
		.unsorted(@headerBackground);
		background-repeat: no-repeat;
		background-position: @arrowPosition;
		cursor: pointer;
		white-space: normal;
	}

	.tablesorter-header-inner {
		padding: @headerPadding;
	}

	.tablesorter-header.sorter-false {
		background-image: none;
		cursor: default;
		padding: @overallPadding;
	}

	.tablesorter-headerAsc {
		.sortAsc(@headerBackground);
	}

	.tablesorter-headerDesc {
		.sortDesc(@headerBackground);
	}

	/* tfoot */
	tfoot .tablesorter-headerAsc,
	tfoot .tablesorter-headerDesc {
		/* remove sort arrows from footer */
		background-image: none;
	}

	/* optional disabled input styling */
	.disabled {
		opacity: 0.5;
		filter: alpha(opacity=50);
		cursor: not-allowed;
	}

	/* body */
	tbody {

		td {
			.allRows;
			padding: @overallPadding;
			vertical-align: top;
		}

		/* Zebra Widget - row alternating colors */
		tr.odd > td {
			.oddRows;
		}
		tr.even > td {
			.evenRows;
		}

	}

	/* hovered row colors
	you'll need to add additional lines for
	rows with more than 2 child rows
	*/
	tbody > tr.hover > td,
	tbody > tr:hover > td,
	tbody > tr:hover + tr.tablesorter-childRow > td,
	tbody > tr:hover + tr.tablesorter-childRow + tr.tablesorter-childRow > td,
	tbody > tr.even.hover > td,
	tbody > tr.even:hover > td,
	tbody > tr.even:hover + tr.tablesorter-childRow > td,
	tbody > tr.even:hover + tr.tablesorter-childRow + tr.tablesorter-childRow > td {
		.evenHovered;
	}
	tbody > tr.odd.hover > td,
	tbody > tr.odd:hover > td,
	tbody > tr.odd:hover + tr.tablesorter-childRow > td,
	tbody > tr.odd:hover + tr.tablesorter-childRow + tr.tablesorter-childRow > td {
		.oddHovered;
	}

	/* table processing indicator - indeterminate spinner */
	.tablesorter-processing {
		background-image: @processingIcon;
		background-position: center center;
		background-repeat: no-repeat;
	}

	/* pager */
	div.tablesorter-pager {
		button {
			background-color: lighten( @headerBackground, 7% );
			color: @headerTextColor;
			border: lighten( @headerBackground, 15% ) 1px solid;
			cursor: pointer;
		}
		button:hover {
			background-color: lighten( @headerBackground, 15% );
		}
	}

	/* Column Widget - column sort colors */
	tr.odd td.primary {
		background-color: @primaryOdd;
	}
	td.primary, tr.even td.primary {
		background-color: @primaryEven;
	}
	tr.odd td.secondary {
		background-color: @secondaryOdd;
	}
	td.secondary, tr.even td.secondary {
		background-color: @secondaryEven;
	}
	tr.odd td.tertiary {
		background-color: @tertiaryOdd;
	}
	td.tertiary, tr.even td.tertiary {
		background-color: @tertiaryEven;
	}

	/* caption (non-theme matching) */
	caption {
		background-color: @captionBackground ;
	}

	/* filter widget */
	.tablesorter-filter-row input,
	.tablesorter-filter-row select{
		width: 98%;
		height: auto;
		margin: 0;
		padding: @overallPadding;
		color: @filterElementTextColor;
		background-color: @filterElementBkgd;
		border: @filterElementBorder;
		-webkit-box-sizing: border-box;
		-moz-box-sizing: border-box;
		box-sizing: border-box;
		.filterWidgetTransition;
	}
	.tablesorter-filter-row {
		background-color: @filterCellBackground;
	}
	.tablesorter-filter-row td {
		text-align: center;
		background-color: @filterCellBackground;
		line-height: normal;
		text-align: center; /* center the input */
		.filterWidgetTransition;
	}
	/* hidden filter row */
	.tablesorter-filter-row.hideme td {
		padding: @filterRowHiddenHeight / 2;
		margin: 0;
		line-height: 0;
		cursor: pointer;
	}
	.tablesorter-filter-row.hideme * {
		height: 1px;
		min-height: 0;
		border: 0;
		padding: 0;
		margin: 0;
		/* don't use visibility: hidden because it disables tabbing */
		opacity: 0;
		filter: alpha(opacity=0);
	}
	/* rows hidden by filtering (needed for child rows) */
	.filtered {
		display: none;
	}

	/* ajax error row */
	.tablesorter-errorRow td {
		text-align: center;
		cursor: pointer;
		background-color: @errorBackground;
	}

}
```
