## Supplementary Data SD1 for "Inferring binding specificities of human transcription factors with the wisdom of crowds": theme.less

```
/* Tablesorter Custom LESS Theme by Rob Garrison

 To create your own theme, modify the code below and run it through
 a LESS compiler, like this one: http://leafo.net/lessphp/editor.html
 or download less.js from http://lesscss.org/

Test out these custom less files live
 Basic Theme : http://codepen.io/Mottie/pen/eqBbn
 Bootstrap   : http://codepen.io/Mottie/pen/Ltzpi
 Metro Style : http://codepen.io/Mottie/pen/gCslk
 Basic SCSS  : http://codepen.io/Mottie/pen/LbXdNR

 */

/*** theme ***/
@theme                 : tablesorter-custom;

/*** fonts ***/
@tableHeaderFont       : 11px 'trebuchet ms', verdana, arial;
@tableBodyFont         : 11px 'trebuchet ms', verdana, arial;

/*** color definitions ***/
/* for best results, only change the hue (120),
   leave the saturation (60%) and luminosity (75%) alone
   pick the color from here: http://hslpicker.com/#99E699 */
@headerBackground      : hsl(120, 60%, 75%);
@borderAndBackground   : #cdcdcd;
@overallBorder         : @borderAndBackground 1px solid;
@headerTextColor       : #000;

@bodyBackground        : #fff;
@bodyTextColor         : #000;

@headerAsc             : darken(spin(@headerBackground, 5), 10%); /* darken(@headerBackground, 10%); */
@headerDesc            : lighten(spin(@headerBackground, -5), 10%); /* desaturate(@headerAsc, 5%); */

@captionBackground     : #fff; /* it might be best to match the document body background color here */
@errorBackground       : #e6bf99; /* ajax error message (added to thead) */

@filterCellBackground  : #eee;
@filterElementTextColor: #333;
@filterElementBkgd     : #fff;
@filterElementBorder   : 1px solid #bbb;
@filterTransitionTime  : 0.1s;
@filterRowHiddenHeight : 4px; /* becomes height using padding (so it's divided by 2) */

@overallPadding        : 4px;
/* 20px should be slightly wider than the icon width to avoid overlap */
@headerPadding         : 4px 20px 4px 4px;

/* url(icons/loading.gif); */
@processingIcon        : url('data:image/gif;base64,R0lGODlhFAAUAKEAAO7u7lpaWgAAAAAAACH/C05FVFNDQVBFMi4wAwEAAAAh+QQBCgACACwAAAAAFAAUAAACQZRvoIDtu1wLQUAlqKTVxqwhXIiBnDg6Y4eyx4lKW5XK7wrLeK3vbq8J2W4T4e1nMhpWrZCTt3xKZ8kgsggdJmUFACH5BAEKAAIALAcAAAALAAcAAAIUVB6ii7jajgCAuUmtovxtXnmdUAAAIfkEAQoAAgAsDQACAAcACwAAAhRUIpmHy/3gUVQAQO9NetuugCFWAAAh+QQBCgACACwNAAcABwALAAACE5QVcZjKbVo6ck2AF95m5/6BSwEAIfkEAQoAAgAsBwANAAsABwAAAhOUH3kr6QaAcSrGWe1VQl+mMUIBACH5BAEKAAIALAIADQALAAcAAAIUlICmh7ncTAgqijkruDiv7n2YUAAAIfkEAQoAAgAsAAAHAAcACwAAAhQUIGmHyedehIoqFXLKfPOAaZdWAAAh+QQFCgACACwAAAIABwALAAACFJQFcJiXb15zLYRl7cla8OtlGGgUADs=');

/* zebra striping */
.allRows {
	background-color: @bodyBackground;
	color: @bodyTextColor;
}
.evenRows {
	background-color: lighten(@headerBackground, 40%);
	color: @bodyTextColor;
}
.oddRows {
	background-color: lighten(@headerBackground, 20%);
}

/* hovered rows */
.oddHovered {
	background-color: desaturate(@headerBackground, 60%);
	color: @bodyTextColor;
}
.evenHovered {
	background-color: lighten( desaturate(@headerBackground, 60%), 10% );
	color: @bodyTextColor;
}

/* Columns widget */
@primaryOdd    : spin(@headerBackground, 10); /* saturate( darken( desaturate(@headerBackground, 10%), 10% ), 30%); */
@primaryEven   : lighten( @primaryOdd, 10% );
@secondaryOdd  : @primaryEven;
@secondaryEven : lighten( @primaryEven, 5% );
@tertiaryOdd   : @secondaryEven;
@tertiaryEven  : lighten( @secondaryEven, 5% );

/* Filter widget transition */
.filterWidgetTransition {
	-webkit-transition: line-height @filterTransitionTime ease;
	-moz-transition: line-height @filterTransitionTime ease;
	-o-transition: line-height @filterTransitionTime ease;
	transition: line-height @filterTransitionTime ease;
}

/*** Arrows ***/
@arrowPosition : right 5px center;

/* black */
@unsortedBlack : url(data:image/gif;base64,R0lGODlhFQAJAIAAACMtMP///yH5BAEAAAEALAAAAAAVAAkAAAIXjI+AywnaYnhUMoqt3gZXPmVg94yJVQAAOw==);
@sortAscBlack  : url(data:image/gif;base64,R0lGODlhFQAEAIAAACMtMP///yH5BAEAAAEALAAAAAAVAAQAAAINjI8Bya2wnINUMopZAQA7);
@sortDescBlack : url(data:image/gif;base64,R0lGODlhFQAEAIAAACMtMP///yH5BAEAAAEALAAAAAAVAAQAAAINjB+gC+jP2ptn0WskLQA7);

/* white */
@unsortedWhite : url(data:image/gif;base64,R0lGODlhFQAJAIAAAP///////yH5BAEAAAEALAAAAAAVAAkAAAIXjI+AywnaYnhUMoqt3gZXPmVg94yJVQAAOw==);
@sortAscWhite  : url(data:image/gif;base64,R0lGODlhFQAEAIAAAP///////yH5BAEAAAEALAAAAAAVAAQAAAINjI8Bya2wnINUMopZAQA7);
@sortDescWhite : url(data:image/gif;base64,R0lGODlhFQAEAIAAAP///////yH5BAEAAAEALAAAAAAVAAQAAAINjB+gC+jP2ptn0WskLQA7);

/* automatically choose the correct arrow/text color */
.headerText (@a) when (lightness(@a) >= 50%) {
	color: @headerTextColor;
}
.headerText (@a) when (lightness(@a) < 50%) {
	color: lighten(@headerTextColor, 90%);
}
.unsorted (@a) when (lightness(@a) >= 50%) {
	background-image: @unsortedBlack;
}
.unsorted (@a) when (lightness(@a) < 50%) {
	background-image: @unsortedWhite;
}
.sortAsc (@a) when (lightness(@a) >= 50%) {
	background-image: @sortAscBlack;
}
.sortAsc (@a) when (lightness(@a) < 50%) {
	background-image: @sortAscWhite;
}
.sortDesc (@a) when (lightness(@a) >= 50%) {
	background-image: @sortDescBlack;
}
.sortDesc (@a) when (lightness(@a) < 50%) {
	background-image: @sortDescWhite;
}

/* variable theme name - requires less.js 1.3+;
   or just replace (!".@{theme}") with the contents of @theme
 */
.@{theme} {
	font: @tableBodyFont;
	background-color: @borderAndBackground;
	margin: 10px 0 15px;
	width: 100%;
	text-align: left;
	border-spacing: 0;
	border: @overallBorder;
	border-width: 1px 0 0 1px;

	th, td {
		border: @overallBorder;
		border-width: 0 1px 1px 0;
	}

	/* style th's outside of the thead */
	th, thead td {
		font: @tableHeaderFont;
		font-weight: bold;
		background-color: @headerBackground;
		.headerText(@headerBackground);
		border-collapse: collapse;
		padding: @overallPadding;
	}

	tbody td, tfoot th, tfoot td {
		padding: @overallPadding;
		vertical-align: top;
	}

	/* style header */
	.tablesorter-header {
		.unsorted(@headerBackground);
		background-repeat: no-repeat;
		background-position: @arrowPosition;
		padding: @headerPadding;
		cursor: pointer;
	}

	.tablesorter-header.sorter-false {
		background-image: none;
		cursor: default;
		padding: @overallPadding;
	}

	.tablesorter-headerAsc {
		background-color: @headerAsc;
		.sortAsc(@headerBackground);
	}

	.tablesorter-headerDesc {
		background-color: @headerDesc;
		.sortDesc(@headerBackground);
	}

	/* tfoot */
	tfoot .tablesorter-headerAsc,
	tfoot .tablesorter-headerDesc {
		/* remove sort arrows from footer */
		background-image: none;
	}

	/* optional disabled input styling */
	.disabled {
		opacity: 0.5;
		filter: alpha(opacity=50);
		cursor: not-allowed;
	}

	/* body */
	tbody {

		td {
			.allRows;
			padding: @overallPadding;
			vertical-align: top;
		}

		/* Zebra Widget - row alternating colors */
		tr.odd > td {
			.oddRows;
		}
		tr.even > td {
			.evenRows;
		}

	}

	/* hovered row colors
	   you'll need to add additional lines for
	   rows with more than 2 child rows
	*/
	tbody > tr.hover td,
	tbody > tr:hover td,
	tbody > tr:hover + tr.tablesorter-childRow > td,
	tbody > tr:hover + tr.tablesorter-childRow + tr.tablesorter-childRow > td,
	tbody > tr.even.hover > td,
	tbody > tr.even:hover > td,
	tbody > tr.even:hover + tr.tablesorter-childRow > td,
	tbody > tr.even:hover + tr.tablesorter-childRow + tr.tablesorter-childRow > td {
		.evenHovered;
	}
	tbody > tr.odd.hover > td,
	tbody > tr.odd:hover > td,
	tbody > tr.odd:hover + tr.tablesorter-childRow > td,
	tbody > tr.odd:hover + tr.tablesorter-childRow + tr.tablesorter-childRow > td {
		.oddHovered;
	}

	/* table processing indicator - indeterminate spinner */
	.tablesorter-processing {
		background-image: @processingIcon;
		background-position: center center;
		background-repeat: no-repeat;
	}

	/* Column Widget - column sort colors */
	tr.odd td.primary {
		background-color: @primaryOdd;
	}
	td.primary, tr.even td.primary {
		background-color: @primaryEven;
	}
	tr.odd td.secondary {
		background-color: @secondaryOdd;
	}
	td.secondary, tr.even td.secondary {
		background-color: @secondaryEven;
	}
	tr.odd td.tertiary {
		background-color: @tertiaryOdd;
	}
	td.tertiary, tr.even td.tertiary {
		background-color: @tertiaryEven;
	}

	/* caption (non-theme matching) */
	caption {
		background-color: @captionBackground ;
	}

	/* filter widget */
	.tablesorter-filter-row input,
	.tablesorter-filter-row select {
		width: 98%;
		height: auto;
		margin: 0;
		padding: @overallPadding;
		color: @filterElementTextColor;
		background-color: @filterElementBkgd;
		border: @filterElementBorder;
		-webkit-box-sizing: border-box;
		-moz-box-sizing: border-box;
		box-sizing: border-box;
		.filterWidgetTransition;
	}
	.tablesorter-filter-row {
		background-color: @filterCellBackground;
	}
	.tablesorter-filter-row td {
		text-align: center;
		background-color: @filterCellBackground;
		line-height: normal;
		text-align: center; /* center the input */
		.filterWidgetTransition;
	}
	/* hidden filter row */
	.tablesorter-filter-row.hideme td {
		padding: @filterRowHiddenHeight / 2;
		margin: 0;
		line-height: 0;
		cursor: pointer;
	}
	.tablesorter-filter-row.hideme * {
		height: 1px;
		min-height: 0;
		border: 0;
		padding: 0;
		margin: 0;
		/* don't use visibility: hidden because it disables tabbing */
		opacity: 0;
		filter: alpha(opacity=0);
	}
	/* rows hidden by filtering (needed for child rows) */
	.filtered {
		display: none;
	}

	/* ajax error row */
	.tablesorter-errorRow td {
		text-align: center;
		cursor: pointer;
		background-color: @errorBackground;
	}

}
```
