## Supplementary Data SD1 for "Inferring binding specificities of human transcription factors with the wisdom of crowds": theme.scss

```
/* Tablesorter Custom SCSS Theme by Dan Feidt (https://github.com/HongPong)
 Converted from Custom LESS Theme by Rob Garrison

 To create your own theme, modify the code below and run it through
 a SCSS compiler, like this one: http://beautifytools.com/scss-compiler.php
 or download sass.js from https://github.com/medialize/sass.js

Test out these customization files live
 Basic LESS Theme : http://codepen.io/Mottie/pen/eqBbn
 Bootstrap LESS   : http://codepen.io/Mottie/pen/Ltzpi
 Metro LESS Style : http://codepen.io/Mottie/pen/gCslk
 Basic SCSS       : http://codepen.io/Mottie/pen/LbXdNR

 */

/*** theme ***/
$theme                 : tablesorter-custom;

/*** fonts ***/
$tableHeaderFont       : 11px 'trebuchet ms', verdana, arial;
$tableBodyFont         : 11px 'trebuchet ms', verdana, arial;

/*** color definitions ***/
/* for best results, only change the hue (120),
   leave the saturation (60%) and luminosity (75%) alone
   pick the color from here: http://hslpicker.com/#99E699 */
$headerBackground      : hsl(0, 60%, 75%);
$borderAndBackground   : #cdcdcd;
$overallBorder         : $borderAndBackground 1px solid;
$headerTextColor       : #000;

$bodyBackground        : #fff;
$bodyTextColor         : #000;

$headerAsc             : darken(adjust-hue($headerBackground, 5), 10%); /* darken($headerBackground, 10%); */
$headerDesc            : lighten(adjust-hue($headerBackground, -5), 10%); /* desaturate($headerAsc, 5%); */

$captionBackground     : #fff; /* it might be best to match the document body background color here */
$errorBackground       : #e6bf99; /* ajax error message (added to thead) */

$filterCellBackground  : #eee;
$filterElementTextColor: #333;
$filterElementBkgd     : #fff;
$filterElementBorder   : 1px solid #bbb;
$filterTransitionTime  : 0.1s;
$filterRowHiddenHeight : 4px; /* becomes height using padding (so it's divided by 2) */

$overallPadding        : 4px;
/* 20px should be slightly wider than the icon width to avoid overlap */
$headerPadding         : 4px 20px 4px 4px;

/* url(icons/loading.gif); */
$processingIcon        : url('data:image/gif;base64,R0lGODlhFAAUAKEAAO7u7lpaWgAAAAAAACH/C05FVFNDQVBFMi4wAwEAAAAh+QQBCgACACwAAAAAFAAUAAACQZRvoIDtu1wLQUAlqKTVxqwhXIiBnDg6Y4eyx4lKW5XK7wrLeK3vbq8J2W4T4e1nMhpWrZCTt3xKZ8kgsggdJmUFACH5BAEKAAIALAcAAAALAAcAAAIUVB6ii7jajgCAuUmtovxtXnmdUAAAIfkEAQoAAgAsDQACAAcACwAAAhRUIpmHy/3gUVQAQO9NetuugCFWAAAh+QQBCgACACwNAAcABwALAAACE5QVcZjKbVo6ck2AF95m5/6BSwEAIfkEAQoAAgAsBwANAAsABwAAAhOUH3kr6QaAcSrGWe1VQl+mMUIBACH5BAEKAAIALAIADQALAAcAAAIUlICmh7ncTAgqijkruDiv7n2YUAAAIfkEAQoAAgAsAAAHAAcACwAAAhQUIGmHyedehIoqFXLKfPOAaZdWAAAh+QQFCgACACwAAAIABwALAAACFJQFcJiXb15zLYRl7cla8OtlGGgUADs=');

/* zebra striping */
@mixin allRows {
	background-color: $bodyBackground;
	color: $bodyTextColor;
}
@mixin evenRows {
	background-color: lighten($headerBackground, 40%);
	color: $bodyTextColor;
}
@mixin oddRows {
	background-color: lighten($headerBackground, 20%);
}

/* hovered rows */
@mixin oddHovered {
	background-color: desaturate($headerBackground, 60%);
	color: $bodyTextColor;
}
@mixin evenHovered {
	background-color: lighten( desaturate($headerBackground, 60%), 10% );
	color: $bodyTextColor;
}

/* Columns widget */
$primaryOdd    : adjust-hue($headerBackground, 10); /* saturate( darken( desaturate($headerBackground, 10%), 10% ), 30%); */
$primaryEven   : lighten( $primaryOdd, 10% );
$secondaryOdd  : $primaryEven;
$secondaryEven : lighten( $primaryEven, 5% );
$tertiaryOdd   : $secondaryEven;
$tertiaryEven  : lighten( $secondaryEven, 5% );

/* Filter widget transition */
@mixin filterWidgetTransition {
	-webkit-transition: line-height $filterTransitionTime ease;
	-moz-transition: line-height $filterTransitionTime ease;
	-o-transition: line-height $filterTransitionTime ease;
	transition: line-height $filterTransitionTime ease;
}

/*** Arrows ***/
$arrowPosition : right 5px center;

/* black */
$unsortedBlack : url(data:image/gif;base64,R0lGODlhFQAJAIAAACMtMP///yH5BAEAAAEALAAAAAAVAAkAAAIXjI+AywnaYnhUMoqt3gZXPmVg94yJVQAAOw==);
$sortAscBlack  : url(data:image/gif;base64,R0lGODlhFQAEAIAAACMtMP///yH5BAEAAAEALAAAAAAVAAQAAAINjI8Bya2wnINUMopZAQA7);
$sortDescBlack : url(data:image/gif;base64,R0lGODlhFQAEAIAAACMtMP///yH5BAEAAAEALAAAAAAVAAQAAAINjB+gC+jP2ptn0WskLQA7);

/* white */
$unsortedWhite : url(data:image/gif;base64,R0lGODlhFQAJAIAAAP///////yH5BAEAAAEALAAAAAAVAAkAAAIXjI+AywnaYnhUMoqt3gZXPmVg94yJVQAAOw==);
$sortAscWhite  : url(data:image/gif;base64,R0lGODlhFQAEAIAAAP///////yH5BAEAAAEALAAAAAAVAAQAAAINjI8Bya2wnINUMopZAQA7);
$sortDescWhite : url(data:image/gif;base64,R0lGODlhFQAEAIAAAP///////yH5BAEAAAEALAAAAAAVAAQAAAINjB+gC+jP2ptn0WskLQA7);

/* automatically choose the correct arrow/text color */
@function set-lightness($a, $b) {
	@if (lightness($headerBackground) >= 50) {
		@return $a;
	} @else {
		@return $b;
	}
}
@mixin headerText {
	color: set-lightness($headerTextColor, lighten($headerTextColor, 90%));
}

@mixin unsorted {
	background-image: set-lightness($unsortedBlack, $unsortedWhite);
}
@mixin sortAsc {
	background-image: set-lightness($sortAscBlack, $sortAscWhite);
}
@mixin sortDesc {
	background-image: set-lightness($sortDescBlack, $sortDescWhite);
}

/* variable theme name - requires less.js 1.3+;
   or just replace (!".#{$theme}") with the contents of $theme
 */
.#{$theme} {
	font: $tableBodyFont;
	background-color: $borderAndBackground;
	margin: 10px 0 15px;
	width: 100%;
	text-align: left;
	border-spacing: 0;
	border: $overallBorder;
	border-width: 1px 0 0 1px;

	th, td {
		border: $overallBorder;
		border-width: 0 1px 1px 0;
	}

	/* style th's outside of the thead */
	th, thead td {
		font: $tableHeaderFont;
		font-weight: bold;
		background-color: $headerBackground;
		@include headerText;
		border-collapse: collapse;
		padding: $overallPadding;
	}

	tbody td, tfoot th, tfoot td {
		padding: $overallPadding;
		vertical-align: top;
	}

	/* style header */
	.tablesorter-header {
		@include unsorted;
		background-repeat: no-repeat;
		background-position: $arrowPosition;
		padding: $headerPadding;
		cursor: pointer;
	}

	.tablesorter-header.sorter-false {
		background-image: none;
		cursor: default;
		padding: $overallPadding;
	}

	.tablesorter-headerAsc {
		background-color: $headerAsc;
		@include sortAsc;
	}

	.tablesorter-headerDesc {
		background-color: $headerDesc;
		@include sortDesc;
	}

	/* tfoot */
	tfoot .tablesorter-headerAsc,
	tfoot .tablesorter-headerDesc {
		/* remove sort arrows from footer */
		background-image: none;
	}

	/* optional disabled input styling */
	.disabled {
		opacity: 0.5;
		filter: alpha(opacity=50);
		cursor: not-allowed;
	}

	/* body */
	tbody {

		td {
			@include allRows;
			padding: $overallPadding;
			vertical-align: top;
		}

		/* Zebra Widget - row alternating colors */
		tr.odd > td {
			@include oddRows;
		}
		tr.even > td {
			@include evenRows;
		}

	}

	/* hovered row colors
	   you'll need to add additional lines for
	   rows with more than 2 child rows
	*/
	tbody > tr.hover td,
	tbody > tr:hover td,
	tbody > tr:hover + tr.tablesorter-childRow > td,
	tbody > tr:hover + tr.tablesorter-childRow + tr.tablesorter-childRow > td,
	tbody > tr.even.hover > td,
	tbody > tr.even:hover > td,
	tbody > tr.even:hover + tr.tablesorter-childRow > td,
	tbody > tr.even:hover + tr.tablesorter-childRow + tr.tablesorter-childRow > td {
		@include evenHovered;
	}
	tbody > tr.odd.hover > td,
	tbody > tr.odd:hover > td,
	tbody > tr.odd:hover + tr.tablesorter-childRow > td,
	tbody > tr.odd:hover + tr.tablesorter-childRow + tr.tablesorter-childRow > td {
		@include oddHovered;
	}

	/* table processing indicator - indeterminate spinner */
	.tablesorter-processing {
		background-image: $processingIcon;
		background-position: center center;
		background-repeat: no-repeat;
	}

	/* Column Widget - column sort colors */
	tr.odd td.primary {
		background-color: $primaryOdd;
	}
	td.primary, tr.even td.primary {
		background-color: $primaryEven;
	}
	tr.odd td.secondary {
		background-color: $secondaryOdd;
	}
	td.secondary, tr.even td.secondary {
		background-color: $secondaryEven;
	}
	tr.odd td.tertiary {
		background-color: $tertiaryOdd;
	}
	td.tertiary, tr.even td.tertiary {
		background-color: $tertiaryEven;
	}

	/* caption (non-theme matching) */
	caption {
		background-color: $captionBackground ;
	}

	/* filter widget */
	.tablesorter-filter-row input,
	.tablesorter-filter-row select {
		width: 98%;
		height: auto;
		margin: 0;
		padding: $overallPadding;
		color: $filterElementTextColor;
		background-color: $filterElementBkgd;
		border: $filterElementBorder;
		-webkit-box-sizing: border-box;
		-moz-box-sizing: border-box;
		box-sizing: border-box;
		@include filterWidgetTransition;
	}
	.tablesorter-filter-row {
		background-color: $filterCellBackground;
	}
	.tablesorter-filter-row td {
		text-align: center;
		background-color: $filterCellBackground;
		line-height: normal;
		text-align: center; /* center the input */
		@include filterWidgetTransition;
	}
	/* hidden filter row */
	.tablesorter-filter-row.hideme td {
		padding: $filterRowHiddenHeight / 2;
		margin: 0;
		line-height: 0;
		cursor: pointer;
	}
	.tablesorter-filter-row.hideme * {
		height: 1px;
		min-height: 0;
		border: 0;
		padding: 0;
		margin: 0;
		/* don't use visibility: hidden because it disables tabbing */
		opacity: 0;
		filter: alpha(opacity=0);
	}
	/* rows hidden by filtering (needed for child rows) */
	.filtered {
		display: none;
	}

	/* ajax error row */
	.tablesorter-errorRow td {
		text-align: center;
		cursor: pointer;
		background-color: $errorBackground;
	}

}
```
