## Supplementary Data SD1 for "Inferring binding specificities of human transcription factors with the wisdom of crowds": theme.blue.css

```
/*************
  Blue Theme
 *************/
/* overall */
.tablesorter-blue {
	width: 100%;
	background-color: #fff;
	margin: 10px 0 15px;
	text-align: left;
	border-spacing: 0;
	border: #cdcdcd 1px solid;
	border-width: 1px 0 0 1px;
}
.tablesorter-blue th,
.tablesorter-blue td {
	border: #cdcdcd 1px solid;
	border-width: 0 1px 1px 0;
}

/* header */
.tablesorter-blue th,
.tablesorter-blue thead td {
	font: 12px/18px Arial, Sans-serif;
	font-weight: bold;
	color: #000;
	background-color: #99bfe6;
	border-collapse: collapse;
	padding: 4px;
	text-shadow: 0 1px 0 rgba(204, 204, 204, 0.7);
}
.tablesorter-blue tbody td,
.tablesorter-blue tfoot th,
.tablesorter-blue tfoot td {
	padding: 4px;
	vertical-align: top;
}
.tablesorter-blue .header,
.tablesorter-blue .tablesorter-header {
	/* black (unsorted) double arrow */
	background-image: url(data:image/gif;base64,R0lGODlhFQAJAIAAACMtMP///yH5BAEAAAEALAAAAAAVAAkAAAIXjI+AywnaYnhUMoqt3gZXPmVg94yJVQAAOw==);
	/* white (unsorted) double arrow */
	/* background-image: url(data:image/gif;base64,R0lGODlhFQAJAIAAAP///////yH5BAEAAAEALAAAAAAVAAkAAAIXjI+AywnaYnhUMoqt3gZXPmVg94yJVQAAOw==); */
	/* image */
	/* background-image: url(images/black-unsorted.gif); */
	background-repeat: no-repeat;
	background-position: center right;
	padding: 4px 18px 4px 4px;
	white-space: normal;
	cursor: pointer;
}
.tablesorter-blue .headerSortUp,
.tablesorter-blue .tablesorter-headerSortUp,
.tablesorter-blue .tablesorter-headerAsc {
	background-color: #9fbfdf;
	/* black asc arrow */
	background-image: url(data:image/gif;base64,R0lGODlhFQAEAIAAACMtMP///yH5BAEAAAEALAAAAAAVAAQAAAINjI8Bya2wnINUMopZAQA7);
	/* white asc arrow */
	/* background-image: url(data:image/gif;base64,R0lGODlhFQAEAIAAAP///////yH5BAEAAAEALAAAAAAVAAQAAAINjI8Bya2wnINUMopZAQA7); */
	/* image */
	/* background-image: url(images/black-asc.gif); */
}
.tablesorter-blue .headerSortDown,
.tablesorter-blue .tablesorter-headerSortDown,
.tablesorter-blue .tablesorter-headerDesc {
	background-color: #8cb3d9;
	/* black desc arrow */
	background-image: url(data:image/gif;base64,R0lGODlhFQAEAIAAACMtMP///yH5BAEAAAEALAAAAAAVAAQAAAINjB+gC+jP2ptn0WskLQA7);
	/* white desc arrow */
	/* background-image: url(data:image/gif;base64,R0lGODlhFQAEAIAAAP///////yH5BAEAAAEALAAAAAAVAAQAAAINjB+gC+jP2ptn0WskLQA7); */
	/* image */
	/* background-image: url(images/black-desc.gif); */
}
.tablesorter-blue thead .sorter-false {
	background-image: none;
	cursor: default;
	padding: 4px;
}

/* tfoot */
.tablesorter-blue tfoot .tablesorter-headerSortUp,
.tablesorter-blue tfoot .tablesorter-headerSortDown,
.tablesorter-blue tfoot .tablesorter-headerAsc,
.tablesorter-blue tfoot .tablesorter-headerDesc {
	/* remove sort arrows from footer */
	background-image: none;
}

/* tbody */
.tablesorter-blue td {
	color: #3d3d3d;
	background-color: #fff;
	padding: 4px;
	vertical-align: top;
}

/* hovered row colors
 you'll need to add additional lines for
 rows with more than 2 child rows
 */
.tablesorter-blue tbody > tr.hover > td,
.tablesorter-blue tbody > tr:hover > td,
.tablesorter-blue tbody > tr:hover + tr.tablesorter-childRow > td,
.tablesorter-blue tbody > tr:hover + tr.tablesorter-childRow + tr.tablesorter-childRow > td,
.tablesorter-blue tbody > tr.even.hover > td,
.tablesorter-blue tbody > tr.even:hover > td,
.tablesorter-blue tbody > tr.even:hover + tr.tablesorter-childRow > td,
.tablesorter-blue tbody > tr.even:hover + tr.tablesorter-childRow + tr.tablesorter-childRow > td {
	background-color: #d9d9d9;
}
.tablesorter-blue tbody > tr.odd.hover > td,
.tablesorter-blue tbody > tr.odd:hover > td,
.tablesorter-blue tbody > tr.odd:hover + tr.tablesorter-childRow > td,
.tablesorter-blue tbody > tr.odd:hover + tr.tablesorter-childRow + tr.tablesorter-childRow > td {
	background-color: #bfbfbf;
}

/* table processing indicator */
.tablesorter-blue .tablesorter-processing {
	background-position: center center !important;
	background-repeat: no-repeat !important;
	/* background-image: url(images/loading.gif) !important; */
	background-image: url('data:image/gif;base64,R0lGODlhFAAUAKEAAO7u7lpaWgAAAAAAACH/C05FVFNDQVBFMi4wAwEAAAAh+QQBCgACACwAAAAAFAAUAAACQZRvoIDtu1wLQUAlqKTVxqwhXIiBnDg6Y4eyx4lKW5XK7wrLeK3vbq8J2W4T4e1nMhpWrZCTt3xKZ8kgsggdJmUFACH5BAEKAAIALAcAAAALAAcAAAIUVB6ii7jajgCAuUmtovxtXnmdUAAAIfkEAQoAAgAsDQACAAcACwAAAhRUIpmHy/3gUVQAQO9NetuugCFWAAAh+QQBCgACACwNAAcABwALAAACE5QVcZjKbVo6ck2AF95m5/6BSwEAIfkEAQoAAgAsBwANAAsABwAAAhOUH3kr6QaAcSrGWe1VQl+mMUIBACH5BAEKAAIALAIADQALAAcAAAIUlICmh7ncTAgqijkruDiv7n2YUAAAIfkEAQoAAgAsAAAHAAcACwAAAhQUIGmHyedehIoqFXLKfPOAaZdWAAAh+QQFCgACACwAAAIABwALAAACFJQFcJiXb15zLYRl7cla8OtlGGgUADs=') !important;
}

/* Zebra Widget - row alternating colors */
.tablesorter-blue tbody tr.odd > td {
	background-color: #ebf2fa;
}
.tablesorter-blue tbody tr.even > td {
	background-color: #fff;
}

/* Column Widget - column sort colors */
.tablesorter-blue td.primary,
.tablesorter-blue tr.odd td.primary {
	background-color: #99b3e6;
}
.tablesorter-blue tr.even td.primary {
	background-color: #c2d1f0;
}
.tablesorter-blue td.secondary,
.tablesorter-blue tr.odd td.secondary {
	background-color: #c2d1f0;
}
.tablesorter-blue tr.even td.secondary {
	background-color: #d6e0f5;
}
.tablesorter-blue td.tertiary,
.tablesorter-blue tr.odd td.tertiary {
	background-color: #d6e0f5;
}
.tablesorter-blue tr.even td.tertiary {
	background-color: #ebf0fa;
}

/* caption */
.tablesorter-blue > caption {
	background-color: #fff;
}

/* filter widget */
.tablesorter-blue .tablesorter-filter-row {
	background-color: #eee;
}
.tablesorter-blue .tablesorter-filter-row td {
	background-color: #eee;
	line-height: normal;
	text-align: center; /* center the input */
	-webkit-transition: line-height 0.1s ease;
	-moz-transition: line-height 0.1s ease;
	-o-transition: line-height 0.1s ease;
	transition: line-height 0.1s ease;
}
/* optional disabled input styling */
.tablesorter-blue .tablesorter-filter-row .disabled {
	opacity: 0.5;
	filter: alpha(opacity=50);
	cursor: not-allowed;
}
/* hidden filter row */
.tablesorter-blue .tablesorter-filter-row.hideme td {
	/*** *********************************************** ***/
	/*** change this padding to modify the thickness     ***/
	/*** of the closed filter row (height = padding x 2) ***/
	padding: 2px;
	/*** *********************************************** ***/
	margin: 0;
	line-height: 0;
	cursor: pointer;
}
.tablesorter-blue .tablesorter-filter-row.hideme * {
	height: 1px;
	min-height: 0;
	border: 0;
	padding: 0;
	margin: 0;
	/* don't use visibility: hidden because it disables tabbing */
	opacity: 0;
	filter: alpha(opacity=0);
}
/* filters */
.tablesorter-blue input.tablesorter-filter,
.tablesorter-blue select.tablesorter-filter {
	width: 98%;
	height: auto;
	margin: 0;
	padding: 4px;
	background-color: #fff;
	border: 1px solid #bbb;
	color: #333;
	-webkit-box-sizing: border-box;
	-moz-box-sizing: border-box;
	box-sizing: border-box;
	-webkit-transition: height 0.1s ease;
	-moz-transition: height 0.1s ease;
	-o-transition: height 0.1s ease;
	transition: height 0.1s ease;
}
/* rows hidden by filtering (needed for child rows) */
.tablesorter .filtered {
	display: none;
}

/* ajax error row */
.tablesorter .tablesorter-errorRow td {
	text-align: center;
	cursor: pointer;
	background-color: #e6bf99;
}
```
