## Supplementary Data SD1 for "Inferring binding specificities of human transcription factors with the wisdom of crowds": theme.blue.min.css

```
.tablesorter-blue{width:100%;background-color:#fff;margin:10px 0 15px;text-align:left;border-spacing:0;border:#cdcdcd 1px solid;border-width:1px 0 0 1px}.tablesorter-blue td,.tablesorter-blue th{border:#cdcdcd 1px solid;border-width:0 1px 1px 0}.tablesorter-blue th,.tablesorter-blue thead td{font:12px/18px Arial,Sans-serif;font-weight:700;color:#000;background-color:#99bfe6;border-collapse:collapse;padding:4px;text-shadow:0 1px 0 rgba(204,204,204,.7)}.tablesorter-blue tbody td,.tablesorter-blue tfoot td,.tablesorter-blue tfoot th{padding:4px;vertical-align:top}.tablesorter-blue .header,.tablesorter-blue .tablesorter-header{background-image:url(data:image/gif;base64,R0lGODlhFQAJAIAAACMtMP///yH5BAEAAAEALAAAAAAVAAkAAAIXjI+AywnaYnhUMoqt3gZXPmVg94yJVQAAOw==);background-repeat:no-repeat;background-position:center right;padding:4px 18px 4px 4px;white-space:normal;cursor:pointer}.tablesorter-blue .headerSortUp,.tablesorter-blue .tablesorter-headerAsc,.tablesorter-blue .tablesorter-headerSortUp{background-color:#9fbfdf;background-image:url(data:image/gif;base64,R0lGODlhFQAEAIAAACMtMP///yH5BAEAAAEALAAAAAAVAAQAAAINjI8Bya2wnINUMopZAQA7)}.tablesorter-blue .headerSortDown,.tablesorter-blue .tablesorter-headerDesc,.tablesorter-blue .tablesorter-headerSortDown{background-color:#8cb3d9;background-image:url(data:image/gif;base64,R0lGODlhFQAEAIAAACMtMP///yH5BAEAAAEALAAAAAAVAAQAAAINjB+gC+jP2ptn0WskLQA7)}.tablesorter-blue thead .sorter-false{background-image:none;cursor:default;padding:4px}.tablesorter-blue tfoot .tablesorter-headerAsc,.tablesorter-blue tfoot .tablesorter-headerDesc,.tablesorter-blue tfoot .tablesorter-headerSortDown,.tablesorter-blue tfoot .tablesorter-headerSortUp{background-image:none}.tablesorter-blue td{color:#3d3d3d;background-color:#fff;padding:4px;vertical-align:top}.tablesorter-blue tbody>tr.even.hover>td,.tablesorter-blue tbody>tr.even:hover+tr.tablesorter-childRow+tr.tablesorter-childRow>td,.tablesorter-blue tbody>tr.even:hover+tr.tablesorter-childRow>td,.tablesorter-blue tbody>tr.even:hover>td,.tablesorter-blue tbody>tr.hover>td,.tablesorter-blue tbody>tr:hover+tr.tablesorter-childRow+tr.tablesorter-childRow>td,.tablesorter-blue tbody>tr:hover+tr.tablesorter-childRow>td,.tablesorter-blue tbody>tr:hover>td{background-color:#d9d9d9}.tablesorter-blue tbody>tr.odd.hover>td,.tablesorter-blue tbody>tr.odd:hover+tr.tablesorter-childRow+tr.tablesorter-childRow>td,.tablesorter-blue tbody>tr.odd:hover+tr.tablesorter-childRow>td,.tablesorter-blue tbody>tr.odd:hover>td{background-color:#bfbfbf}.tablesorter-blue .tablesorter-processing{background-position:center center!important;background-repeat:no-repeat!important;background-image:url(data:image/gif;base64,R0lGODlhFAAUAKEAAO7u7lpaWgAAAAAAACH/C05FVFNDQVBFMi4wAwEAAAAh+QQBCgACACwAAAAAFAAUAAACQZRvoIDtu1wLQUAlqKTVxqwhXIiBnDg6Y4eyx4lKW5XK7wrLeK3vbq8J2W4T4e1nMhpWrZCTt3xKZ8kgsggdJmUFACH5BAEKAAIALAcAAAALAAcAAAIUVB6ii7jajgCAuUmtovxtXnmdUAAAIfkEAQoAAgAsDQACAAcACwAAAhRUIpmHy/3gUVQAQO9NetuugCFWAAAh+QQBCgACACwNAAcABwALAAACE5QVcZjKbVo6ck2AF95m5/6BSwEAIfkEAQoAAgAsBwANAAsABwAAAhOUH3kr6QaAcSrGWe1VQl+mMUIBACH5BAEKAAIALAIADQALAAcAAAIUlICmh7ncTAgqijkruDiv7n2YUAAAIfkEAQoAAgAsAAAHAAcACwAAAhQUIGmHyedehIoqFXLKfPOAaZdWAAAh+QQFCgACACwAAAIABwALAAACFJQFcJiXb15zLYRl7cla8OtlGGgUADs=)!important}.tablesorter-blue tbody tr.odd>td{background-color:#ebf2fa}.tablesorter-blue tbody tr.even>td{background-color:#fff}.tablesorter-blue td.primary,.tablesorter-blue tr.odd td.primary{background-color:#99b3e6}.tablesorter-blue tr.even td.primary{background-color:#c2d1f0}.tablesorter-blue td.secondary,.tablesorter-blue tr.odd td.secondary{background-color:#c2d1f0}.tablesorter-blue tr.even td.secondary{background-color:#d6e0f5}.tablesorter-blue td.tertiary,.tablesorter-blue tr.odd td.tertiary{background-color:#d6e0f5}.tablesorter-blue tr.even td.tertiary{background-color:#ebf0fa}.tablesorter-blue>caption{background-color:#fff}.tablesorter-blue .tablesorter-filter-row{background-color:#eee}.tablesorter-blue .tablesorter-filter-row td{background-color:#eee;line-height:normal;text-align:center;-webkit-transition:line-height .1s ease;-moz-transition:line-height .1s ease;-o-transition:line-height .1s ease;transition:line-height .1s ease}.tablesorter-blue .tablesorter-filter-row .disabled{opacity:.5;cursor:not-allowed}.tablesorter-blue .tablesorter-filter-row.hideme td{padding:2px;margin:0;line-height:0;cursor:pointer}.tablesorter-blue .tablesorter-filter-row.hideme *{height:1px;min-height:0;border:0;padding:0;margin:0;opacity:0}.tablesorter-blue input.tablesorter-filter,.tablesorter-blue select.tablesorter-filter{width:98%;height:auto;margin:0;padding:4px;background-color:#fff;border:1px solid #bbb;color:#333;-webkit-box-sizing:border-box;-moz-box-sizing:border-box;box-sizing:border-box;-webkit-transition:height .1s ease;-moz-transition:height .1s ease;-o-transition:height .1s ease;transition:height .1s ease}.tablesorter .filtered{display:none}.tablesorter .tablesorter-errorRow td{text-align:center;cursor:pointer;background-color:#e6bf99}
```
