## Supplementary Data SD1 for "Inferring binding specificities of human transcription factors with the wisdom of crowds": theme.bootstrap_2.min.css

```
.tablesorter-bootstrap{width:100%}.tablesorter-bootstrap .tablesorter-header,.tablesorter-bootstrap tfoot td,.tablesorter-bootstrap tfoot th{font:14px/20px Arial,Sans-serif;font-weight:700;position:relative;padding:8px;margin:0 0 18px;list-style:none;background-color:#fbfbfb;background-image:-moz-linear-gradient(top,#fff,#efefef);background-image:-ms-linear-gradient(top,#fff,#efefef);background-image:-webkit-gradient(linear,0 0,0 100%,from(white),to(#efefef));background-image:-webkit-linear-gradient(top,#fff,#efefef);background-image:-o-linear-gradient(top,#fff,#efefef);background-image:linear-gradient(to bottom,#fff,#efefef);background-repeat:repeat-x;-webkit-box-shadow:inset 0 1px 0 #fff;-moz-box-shadow:inset 0 1px 0 #fff;box-shadow:inset 0 1px 0 #fff}.tablesorter-bootstrap .tablesorter-header{cursor:pointer}.tablesorter-bootstrap .sorter-false{cursor:default}.tablesorter-bootstrap .tablesorter-header.sorter-false i.tablesorter-icon{display:none}.tablesorter-bootstrap .tablesorter-header-inner{position:relative;padding:4px 18px 4px 4px}.tablesorter-bootstrap .sorter-false .tablesorter-header-inner{padding:4px}.tablesorter-bootstrap .tablesorter-header i.tablesorter-icon{position:absolute;right:2px;top:50%;margin-top:-7px;width:14px;height:14px;background-repeat:no-repeat;line-height:14px;display:inline-block}.tablesorter-bootstrap .bootstrap-icon-unsorted{background-image:url(data:image/png;base64,iVBORw0KGgoAAAANSUhEUgAAAAsAAAAOCAYAAAD5YeaVAAABGUlEQVR4AZWQAUfEYBzGC07fILfrbnfgqG1jmxliDitmYIaxb9Y3CEIEVHDaUGMfYF8gIyBqbd7eH7wWofB6/J7nN+x/IIRQbz6fH8p3slgsrkl4uv8QNU071XX9wTAMQcLTD6bi2WazubUsq3ddV5AwPftU1tbr9Z0UPhGDIHgjYXp2JS+Xy71t2wNCFEV113UxCdOzKznLshvf9z+SJHlp23ZHR8L07Er+6/u/LO96td1u3zmX/BmdjoTp2ZUchmHted4o/16sVqt7KR6TMD27kpumOc/z/EkOvWmaQp7rlYTp2ZU8juOsqqqLoij2UvhyHEeQMD27knl93x+VZXmZpukz9yVh+l+vMQzDrK7rXRzHjyQ83b8BlglBGLw1Kb4AAAAASUVORK5CYII=)}.tablesorter-bootstrap .icon-white.bootstrap-icon-unsorted{background-image:url(data:image/png;base64,iVBORw0KGgoAAAANSUhEUgAAAAsAAAAOCAYAAAD5YeaVAAAAe0lEQVR4AbXQoRWDMBiF0Sh2QLAAQ8SxJGugWSA6A2STW1PxTsnB9cnkfuYvv8OGC1t5G3Y0QMP+Bm857keAdQIzWBP3+Bw4MADQE18B6/etRnCV/w9nnGuLezfAmXhABGtAGIkruvk6auIFRwQJDywllsEAjCecB20GP59BQQ+gtlRLAAAAAElFTkSuQmCC)}.tablesorter-bootstrap tr.odd>td{background-color:#f9f9f9}.tablesorter-bootstrap tbody>.even:hover>td,.tablesorter-bootstrap tbody>.odd:hover>td,.tablesorter-bootstrap tbody>tr.hover>td{background-color:#f5f5f5}.tablesorter-bootstrap tbody>tr.even>td{background-color:#fff}.tablesorter-bootstrap .tablesorter-processing{background-image:url(data:image/gif;base64,R0lGODlhFAAUAKEAAO7u7lpaWgAAAAAAACH/C05FVFNDQVBFMi4wAwEAAAAh+QQBCgACACwAAAAAFAAUAAACQZRvoIDtu1wLQUAlqKTVxqwhXIiBnDg6Y4eyx4lKW5XK7wrLeK3vbq8J2W4T4e1nMhpWrZCTt3xKZ8kgsggdJmUFACH5BAEKAAIALAcAAAALAAcAAAIUVB6ii7jajgCAuUmtovxtXnmdUAAAIfkEAQoAAgAsDQACAAcACwAAAhRUIpmHy/3gUVQAQO9NetuugCFWAAAh+QQBCgACACwNAAcABwALAAACE5QVcZjKbVo6ck2AF95m5/6BSwEAIfkEAQoAAgAsBwANAAsABwAAAhOUH3kr6QaAcSrGWe1VQl+mMUIBACH5BAEKAAIALAIADQALAAcAAAIUlICmh7ncTAgqijkruDiv7n2YUAAAIfkEAQoAAgAsAAAHAAcACwAAAhQUIGmHyedehIoqFXLKfPOAaZdWAAAh+QQFCgACACwAAAIABwALAAACFJQFcJiXb15zLYRl7cla8OtlGGgUADs=);position:absolute;z-index:1000}.tablesorter-bootstrap>tbody>tr.odd td.primary{background-color:#bfbfbf}.tablesorter-bootstrap>tbody>tr td.primary,.tablesorter-bootstrap>tbody>tr.even td.primary{background-color:#d9d9d9}.tablesorter-bootstrap>tbody>tr.odd td.secondary{background-color:#d9d9d9}.tablesorter-bootstrap>tbody>tr td.secondary,.tablesorter-bootstrap>tbody>tr.even td.secondary{background-color:#e6e6e6}.tablesorter-bootstrap>tbody>tr.odd td.tertiary{background-color:#e6e6e6}.tablesorter-bootstrap>tbody>tr td.tertiary,.tablesorter-bootstrap>tbody>tr.even td.tertiary{background-color:#f2f2f2}.tablesorter-bootstrap>caption{background-color:#fff}.tablesorter-bootstrap .tablesorter-filter-row input.tablesorter-filter,.tablesorter-bootstrap .tablesorter-filter-row select.tablesorter-filter{height:28px;width:98%;margin:0;padding:4px 6px;background-color:#fff;color:#333;-webkit-box-sizing:border-box;-moz-box-sizing:border-box;box-sizing:border-box;-webkit-transition:height .1s ease;-moz-transition:height .1s ease;-o-transition:height .1s ease;transition:height .1s ease}.tablesorter-bootstrap .tablesorter-filter-row .tablesorter-filter.disabled{background-color:#eee;cursor:not-allowed}.tablesorter-bootstrap .tablesorter-filter-row{background-color:#ddd}.tablesorter-bootstrap .tablesorter-filter-row td{background-color:#eee;line-height:normal;text-align:center;padding:4px 6px;vertical-align:middle;-webkit-transition:line-height .1s ease;-moz-transition:line-height .1s ease;-o-transition:line-height .1s ease;transition:line-height .1s ease}.tablesorter-bootstrap tr.tablesorter-filter-row.hideme td{padding:2px;margin:0;line-height:0}.tablesorter-bootstrap tr.tablesorter-filter-row.hideme *{height:1px;min-height:0;border:0;padding:0;margin:0;opacity:0}.tablesorter .filtered{display:none}.tablesorter-bootstrap .tablesorter-pager select{padding:4px 6px}.tablesorter-bootstrap .tablesorter-pager .pagedisplay{border:0}.tablesorter .tablesorter-errorRow td{text-align:center;cursor:pointer;background-color:#e6bf99}
```
