## Supplementary Data SD1 for "Inferring binding specificities of human transcription factors with the wisdom of crowds": theme.bootstrap_4.min.css

```
.tablesorter-bootstrap{width:100%}.tablesorter-bootstrap tfoot td,.tablesorter-bootstrap tfoot th,.tablesorter-bootstrap thead td,.tablesorter-bootstrap thead th{font:14px/20px Arial,Sans-serif;font-weight:700;padding:4px;margin:0 0 18px}.tablesorter-bootstrap thead .tablesorter-header{background-position:right 5px center;background-repeat:no-repeat;cursor:pointer;white-space:normal}.tablesorter-bootstrap:not(.table-dark) tfoot td,.tablesorter-bootstrap:not(.table-dark) tfoot th,.tablesorter-bootstrap:not(.table-dark) thead:not(.thead-dark) .tablesorter-header{background-color:#eee}.tablesorter-bootstrap thead .sorter-false{cursor:default;background-image:none}.tablesorter-bootstrap .tablesorter-header-inner{position:relative;padding:4px 18px 4px 4px}.tablesorter-bootstrap .sorter-false .tablesorter-header-inner{padding:4px}.tablesorter-bootstrap thead .tablesorter-headerUnSorted:not(.sorter-false){background-image:url(data:image/svg+xml;base64,PHN2ZyB4bWxucz0iaHR0cDovL3d3dy53My5vcmcvMjAwMC9zdmciIHdpZHRoPSIxMiIgaGVpZ2h0PSIxNiIgdmlld0JveD0iMCAwIDE0IDIwIj48cGF0aCBkPSJNMTQgMTNsLTIuNS0yLjVMNyAxNWwtNC41LTQuNUwwIDEzbDcgN3pNMTQgNy41TDExLjUgMTAgNyA1LjUgMi41IDEwIDAgNy41bDctN3oiLz48L3N2Zz4=)}.tablesorter-bootstrap thead .tablesorter-headerAsc{background-image:url(data:image/svg+xml;base64,PHN2ZyB4bWxucz0iaHR0cDovL3d3dy53My5vcmcvMjAwMC9zdmciIHdpZHRoPSIxMiIgaGVpZ2h0PSIxMiIgdmlld0JveD0iMCAwIDE0IDE0Ij48cGF0aCBkPSJNMTQgOS41TDExLjUgMTIgNyA3LjUgMi41IDEyIDAgOS41bDctN3oiLz48L3N2Zz4=)}.tablesorter-bootstrap thead .tablesorter-headerDesc{background-image:url(data:image/svg+xml;base64,PHN2ZyB4bWxucz0iaHR0cDovL3d3dy53My5vcmcvMjAwMC9zdmciIHdpZHRoPSIxMiIgaGVpZ2h0PSIxMiIgdmlld0JveD0iMCAwIDE0IDE0Ij48cGF0aCBkPSJNMTQgNWwtMi41LTIuNS00LjUgNC41LTQuNS00LjVMMCA1IDcgMTJ6Ii8+PC9zdmc+)}.tablesorter-bootstrap thead.thead-dark .tablesorter-headerUnSorted:not(.sorter-false),.tablesorter-bootstrap.table-dark thead .tablesorter-headerUnSorted:not(.sorter-false){background-image:url(data:image/svg+xml;base64,PHN2ZyB4bWxucz0iaHR0cDovL3d3dy53My5vcmcvMjAwMC9zdmciIHdpZHRoPSIxMiIgaGVpZ2h0PSIxNiIgdmlld0JveD0iMCAwIDE0IDIwIj48cGF0aCBmaWxsPSIjZmZmIiBkPSJNMTQgMTNsLTIuNS0yLjVMNyAxNWwtNC41LTQuNUwwIDEzbDcgN3pNMTQgNy41TDExLjUgMTAgNyA1LjUgMi41IDEwIDAgNy41bDctN3oiLz48L3N2Zz4=)}.tablesorter-bootstrap thead.thead-dark .tablesorter-headerAsc,.tablesorter-bootstrap.table-dark thead .tablesorter-headerAsc{background-image:url(data:image/svg+xml;base64,PHN2ZyB4bWxucz0iaHR0cDovL3d3dy53My5vcmcvMjAwMC9zdmciIHdpZHRoPSIxMiIgaGVpZ2h0PSIxMiIgdmlld0JveD0iMCAwIDE0IDE0Ij48cGF0aCBmaWxsPSIjZmZmIiBkPSJNMTQgOS41TDExLjUgMTIgNyA3LjUgMi41IDEyIDAgOS41bDctN3oiLz48L3N2Zz4=)}.tablesorter-bootstrap thead.thead-dark .tablesorter-headerDesc,.tablesorter-bootstrap.table-dark thead .tablesorter-headerDesc{background-image:url(data:image/svg+xml;base64,PHN2ZyB4bWxucz0iaHR0cDovL3d3dy53My5vcmcvMjAwMC9zdmciIHdpZHRoPSIxMiIgaGVpZ2h0PSIxMiIgdmlld0JveD0iMCAwIDE0IDE0Ij48cGF0aCBmaWxsPSIjZmZmIiBkPSJNMTQgNWwtMi41LTIuNS00LjUgNC41LTQuNS00LjVMMCA1IDcgMTJ6Ii8+PC9zdmc+)}.tablesorter-bootstrap:not(.table-dark)>tbody>tr.odd>td,.tablesorter-bootstrap:not(.table-dark)>tbody>tr.tablesorter-hasChildRow.odd:hover~tr.tablesorter-hasChildRow.odd~.tablesorter-childRow.odd>td{background-color:#f9f9f9}.tablesorter-bootstrap:not(.table-dark)>tbody>tr.even:hover>td,.tablesorter-bootstrap:not(.table-dark)>tbody>tr.hover>td,.tablesorter-bootstrap:not(.table-dark)>tbody>tr.odd:hover>td,.tablesorter-bootstrap:not(.table-dark)>tbody>tr.tablesorter-hasChildRow.even:hover~.tablesorter-childRow.even>td,.tablesorter-bootstrap:not(.table-dark)>tbody>tr.tablesorter-hasChildRow.odd:hover~.tablesorter-childRow.odd>td{background-color:#f5f5f5}.tablesorter-bootstrap:not(.table-dark)>tbody>tr.even>td,.tablesorter-bootstrap:not(.table-dark)>tbody>tr.tablesorter-hasChildRow.even:hover~tr.tablesorter-hasChildRow.even~.tablesorter-childRow.even>td{background-color:#fff}.tablesorter-bootstrap .tablesorter-processing{background-image:url(data:image/gif;base64,R0lGODlhFAAUAKEAAO7u7lpaWgAAAAAAACH/C05FVFNDQVBFMi4wAwEAAAAh+QQBCgACACwAAAAAFAAUAAACQZRvoIDtu1wLQUAlqKTVxqwhXIiBnDg6Y4eyx4lKW5XK7wrLeK3vbq8J2W4T4e1nMhpWrZCTt3xKZ8kgsggdJmUFACH5BAEKAAIALAcAAAALAAcAAAIUVB6ii7jajgCAuUmtovxtXnmdUAAAIfkEAQoAAgAsDQACAAcACwAAAhRUIpmHy/3gUVQAQO9NetuugCFWAAAh+QQBCgACACwNAAcABwALAAACE5QVcZjKbVo6ck2AF95m5/6BSwEAIfkEAQoAAgAsBwANAAsABwAAAhOUH3kr6QaAcSrGWe1VQl+mMUIBACH5BAEKAAIALAIADQALAAcAAAIUlICmh7ncTAgqijkruDiv7n2YUAAAIfkEAQoAAgAsAAAHAAcACwAAAhQUIGmHyedehIoqFXLKfPOAaZdWAAAh+QQFCgACACwAAAIABwALAAACFJQFcJiXb15zLYRl7cla8OtlGGgUADs=);background-position:center center!important;background-repeat:no-repeat!important}.tablesorter-bootstrap:not(.table-dark)>tbody>tr.odd td.primary{background-color:#bfbfbf}.tablesorter-bootstrap:not(.table-dark)>tbody>tr td.primary,.tablesorter-bootstrap:not(.table-dark)>tbody>tr.even td.primary{background-color:#d9d9d9}.tablesorter-bootstrap:not(.table-dark)>tbody>tr.odd td.secondary{background-color:#d9d9d9}.tablesorter-bootstrap:not(.table-dark)>tbody>tr td.secondary,.tablesorter-bootstrap:not(.table-dark)>tbody>tr.even td.secondary{background-color:#e6e6e6}.tablesorter-bootstrap:not(.table-dark)>tbody>tr.odd td.tertiary{background-color:#e6e6e6}.tablesorter-bootstrap:not(.table-dark)>tbody>tr td.tertiary,.tablesorter-bootstrap:not(.table-dark)>tbody>tr.even td.tertiary{background-color:#f2f2f2}.tablesorter-bootstrap:not(.table-dark)>.caption{background-color:#fff}.tablesorter-bootstrap .tablesorter-filter-row input.tablesorter-filter,.tablesorter-bootstrap .tablesorter-filter-row select.tablesorter-filter{width:98%;margin:0;-webkit-box-sizing:border-box;-moz-box-sizing:border-box;box-sizing:border-box;-webkit-transition:height .1s ease;-moz-transition:height .1s ease;-o-transition:height .1s ease;transition:height .1s ease}.tablesorter-bootstrap:not(.table-dark) .tablesorter-filter-row{background-color:#efefef}.tablesorter-bootstrap:not(.table-dark) .tablesorter-filter-row input.tablesorter-filter,.tablesorter-bootstrap:not(.table-dark) .tablesorter-filter-row select.tablesorter-filter{color:#333}.tablesorter-bootstrap .tablesorter-filter-row .tablesorter-filter.disabled{cursor:not-allowed;box-shadow:0 1px 1px rgba(0,0,0,.075) inset;box-sizing:border-box;transition:height .1s ease}.tablesorter-bootstrap:not(.table-dark) .tablesorter-filter-row td{line-height:normal;text-align:center;padding:4px 6px;vertical-align:middle;-webkit-transition:line-height .1s ease;-moz-transition:line-height .1s ease;-o-transition:line-height .1s ease;transition:line-height .1s ease}.tablesorter-bootstrap .tablesorter-filter-row.hideme td{padding:2px;margin:0;line-height:0}.tablesorter-bootstrap .tablesorter-filter-row.hideme *{height:1px;min-height:0;border:0;padding:0;margin:0;opacity:0}.tablesorter .filtered{display:none}.tablesorter-bootstrap .tablesorter-pager .pagedisplay{border:0}.tablesorter:not(.table-dark) .tablesorter-errorRow td{text-align:center;cursor:pointer;background-color:#e6bf99}
```
