## Supplementary Data SD1 for "Inferring binding specificities of human transcription factors with the wisdom of crowds": theme.dark.min.css

```
.tablesorter-dark{width:100%;font:11px/18px Arial,Sans-serif;color:#ccc;text-align:left;background-color:#000;border-spacing:0}.tablesorter-dark th,.tablesorter-dark thead td{padding:4px;font:12px/20px Arial,Sans-serif;font-weight:700;color:#fff;background-color:#000;border-collapse:collapse}.tablesorter-dark thead th{border-bottom:#333 2px solid}.tablesorter-dark .header,.tablesorter-dark .tablesorter-header{padding:4px 20px 4px 4px;cursor:pointer;background-image:url(data:image/gif;base64,R0lGODlhFQAJAIAAAP///////yH5BAEAAAEALAAAAAAVAAkAAAIXjI+AywnaYnhUMoqt3gZXPmVg94yJVQAAOw==);background-position:center right;background-repeat:no-repeat}.tablesorter-dark thead .headerSortUp,.tablesorter-dark thead .tablesorter-headerAsc,.tablesorter-dark thead .tablesorter-headerSortUp{background-image:url(data:image/gif;base64,R0lGODlhFQAEAIAAAP///////yH5BAEAAAEALAAAAAAVAAQAAAINjI8Bya2wnINUMopZAQA7);border-bottom:#888 1px solid}.tablesorter-dark thead .headerSortDown,.tablesorter-dark thead .tablesorter-headerDesc,.tablesorter-dark thead .tablesorter-headerSortDown{background-image:url(data:image/gif;base64,R0lGODlhFQAEAIAAAP///////yH5BAEAAAEALAAAAAAVAAQAAAINjB+gC+jP2ptn0WskLQA7);border-bottom:#888 1px solid}.tablesorter-dark thead .sorter-false{background-image:none;cursor:default;padding:4px}.tablesorter-dark tfoot .tablesorter-headerAsc,.tablesorter-dark tfoot .tablesorter-headerDesc,.tablesorter-dark tfoot .tablesorter-headerSortDown,.tablesorter-dark tfoot .tablesorter-headerSortUp{border-top:#888 1px solid;background-image:none}.tablesorter-dark td{padding:4px;background-color:#000;border-bottom:#333 1px solid;color:#ccc}.tablesorter-dark tbody>tr.even:hover>td,.tablesorter-dark tbody>tr.hover>td,.tablesorter-dark tbody>tr.odd:hover>td,.tablesorter-dark tbody>tr:hover>td{background-color:#000}.tablesorter-dark .tablesorter-processing{background-position:center center!important;background-repeat:no-repeat!important;background-image:url(data:image/gif;base64,R0lGODlhFAAUAKEAAO7u7lpaWgAAAAAAACH/C05FVFNDQVBFMi4wAwEAAAAh+QQBCgACACwAAAAAFAAUAAACQZRvoIDtu1wLQUAlqKTVxqwhXIiBnDg6Y4eyx4lKW5XK7wrLeK3vbq8J2W4T4e1nMhpWrZCTt3xKZ8kgsggdJmUFACH5BAEKAAIALAcAAAALAAcAAAIUVB6ii7jajgCAuUmtovxtXnmdUAAAIfkEAQoAAgAsDQACAAcACwAAAhRUIpmHy/3gUVQAQO9NetuugCFWAAAh+QQBCgACACwNAAcABwALAAACE5QVcZjKbVo6ck2AF95m5/6BSwEAIfkEAQoAAgAsBwANAAsABwAAAhOUH3kr6QaAcSrGWe1VQl+mMUIBACH5BAEKAAIALAIADQALAAcAAAIUlICmh7ncTAgqijkruDiv7n2YUAAAIfkEAQoAAgAsAAAHAAcACwAAAhQUIGmHyedehIoqFXLKfPOAaZdWAAAh+QQFCgACACwAAAIABwALAAACFJQFcJiXb15zLYRl7cla8OtlGGgUADs=)!important}.tablesorter-dark tr.odd>td{background-color:#202020}.tablesorter-dark tr.even>td{background-color:#101010}.tablesorter-dark td.primary,.tablesorter-dark tr.odd td.primary{background-color:#0a0a0a}.tablesorter-dark tr.even td.primary{background-color:#050505}.tablesorter-dark td.secondary,.tablesorter-dark tr.odd td.secondary{background-color:#0f0f0f}.tablesorter-dark tr.even td.secondary{background-color:#0a0a0a}.tablesorter-dark td.tertiary,.tablesorter-dark tr.odd td.tertiary{background-color:#191919}.tablesorter-dark tr.even td.tertiary{background-color:#0f0f0f}.tablesorter-dark>caption{background-color:#202020}.tablesorter-dark .tablesorter-filter-row{background-color:#202020}.tablesorter-dark .tablesorter-filter-row td{background-color:#202020;line-height:normal;text-align:center;-webkit-transition:line-height .1s ease;-moz-transition:line-height .1s ease;-o-transition:line-height .1s ease;transition:line-height .1s ease}.tablesorter-dark .tablesorter-filter-row .disabled{opacity:.5;cursor:not-allowed}.tablesorter-dark .tablesorter-filter-row.hideme td{padding:2px;margin:0;line-height:0;cursor:pointer}.tablesorter-dark .tablesorter-filter-row.hideme *{height:1px;min-height:0;border:0;padding:0;margin:0;opacity:0}.tablesorter-dark input.tablesorter-filter,.tablesorter-dark select.tablesorter-filter{width:98%;height:auto;margin:0;padding:4px;background-color:#111;border:1px solid #222;color:#ddd;-webkit-box-sizing:border-box;-moz-box-sizing:border-box;box-sizing:border-box;-webkit-transition:height .1s ease;-moz-transition:height .1s ease;-o-transition:height .1s ease;transition:height .1s ease}.tablesorter .filtered{display:none}.tablesorter .tablesorter-errorRow td{text-align:center;cursor:pointer;background-color:#e6bf99}
```
