## Supplementary Data SD1 for "Inferring binding specificities of human transcription factors with the wisdom of crowds": theme.default.min.css

```
.tablesorter-default{width:100%;font:12px/18px Arial,Sans-serif;color:#333;background-color:#fff;border-spacing:0;margin:10px 0 15px;text-align:left}.tablesorter-default th,.tablesorter-default thead td{font-weight:700;color:#000;background-color:#fff;border-collapse:collapse;border-bottom:#ccc 2px solid;padding:0}.tablesorter-default tfoot td,.tablesorter-default tfoot th{border:0}.tablesorter-default .header,.tablesorter-default .tablesorter-header{background-image:url(data:image/gif;base64,R0lGODlhFQAJAIAAACMtMP///yH5BAEAAAEALAAAAAAVAAkAAAIXjI+AywnaYnhUMoqt3gZXPmVg94yJVQAAOw==);background-position:center right;background-repeat:no-repeat;cursor:pointer;white-space:normal;padding:4px 20px 4px 4px}.tablesorter-default thead .headerSortUp,.tablesorter-default thead .tablesorter-headerAsc,.tablesorter-default thead .tablesorter-headerSortUp{background-image:url(data:image/gif;base64,R0lGODlhFQAEAIAAACMtMP///yH5BAEAAAEALAAAAAAVAAQAAAINjI8Bya2wnINUMopZAQA7);border-bottom:#000 2px solid}.tablesorter-default thead .headerSortDown,.tablesorter-default thead .tablesorter-headerDesc,.tablesorter-default thead .tablesorter-headerSortDown{background-image:url(data:image/gif;base64,R0lGODlhFQAEAIAAACMtMP///yH5BAEAAAEALAAAAAAVAAQAAAINjB+gC+jP2ptn0WskLQA7);border-bottom:#000 2px solid}.tablesorter-default thead .sorter-false{background-image:none;cursor:default;padding:4px}.tablesorter-default tfoot .tablesorter-headerAsc,.tablesorter-default tfoot .tablesorter-headerDesc,.tablesorter-default tfoot .tablesorter-headerSortDown,.tablesorter-default tfoot .tablesorter-headerSortUp{border-top:#000 2px solid}.tablesorter-default td{background-color:#fff;border-bottom:#ccc 1px solid;padding:4px;vertical-align:top}.tablesorter-default tbody>tr.even:hover>td,.tablesorter-default tbody>tr.hover>td,.tablesorter-default tbody>tr.odd:hover>td,.tablesorter-default tbody>tr:hover>td{background-color:#fff;color:#000}.tablesorter-default .tablesorter-processing{background-position:center center!important;background-repeat:no-repeat!important;background-image:url(data:image/gif;base64,R0lGODlhFAAUAKEAAO7u7lpaWgAAAAAAACH/C05FVFNDQVBFMi4wAwEAAAAh+QQBCgACACwAAAAAFAAUAAACQZRvoIDtu1wLQUAlqKTVxqwhXIiBnDg6Y4eyx4lKW5XK7wrLeK3vbq8J2W4T4e1nMhpWrZCTt3xKZ8kgsggdJmUFACH5BAEKAAIALAcAAAALAAcAAAIUVB6ii7jajgCAuUmtovxtXnmdUAAAIfkEAQoAAgAsDQACAAcACwAAAhRUIpmHy/3gUVQAQO9NetuugCFWAAAh+QQBCgACACwNAAcABwALAAACE5QVcZjKbVo6ck2AF95m5/6BSwEAIfkEAQoAAgAsBwANAAsABwAAAhOUH3kr6QaAcSrGWe1VQl+mMUIBACH5BAEKAAIALAIADQALAAcAAAIUlICmh7ncTAgqijkruDiv7n2YUAAAIfkEAQoAAgAsAAAHAAcACwAAAhQUIGmHyedehIoqFXLKfPOAaZdWAAAh+QQFCgACACwAAAIABwALAAACFJQFcJiXb15zLYRl7cla8OtlGGgUADs=)!important}.tablesorter-default tr.odd>td{background-color:#dfdfdf}.tablesorter-default tr.even>td{background-color:#efefef}.tablesorter-default tr.odd td.primary{background-color:#bfbfbf}.tablesorter-default td.primary,.tablesorter-default tr.even td.primary{background-color:#d9d9d9}.tablesorter-default tr.odd td.secondary{background-color:#d9d9d9}.tablesorter-default td.secondary,.tablesorter-default tr.even td.secondary{background-color:#e6e6e6}.tablesorter-default tr.odd td.tertiary{background-color:#e6e6e6}.tablesorter-default td.tertiary,.tablesorter-default tr.even td.tertiary{background-color:#f2f2f2}.tablesorter-default>caption{background-color:#fff}.tablesorter-default .tablesorter-filter-row{background-color:#eee}.tablesorter-default .tablesorter-filter-row td{background-color:#eee;border-bottom:#ccc 1px solid;line-height:normal;text-align:center;-webkit-transition:line-height .1s ease;-moz-transition:line-height .1s ease;-o-transition:line-height .1s ease;transition:line-height .1s ease}.tablesorter-default .tablesorter-filter-row .disabled{opacity:.5;cursor:not-allowed}.tablesorter-default .tablesorter-filter-row.hideme td{padding:2px;margin:0;line-height:0;cursor:pointer}.tablesorter-default .tablesorter-filter-row.hideme *{height:1px;min-height:0;border:0;padding:0;margin:0;opacity:0}.tablesorter-default input.tablesorter-filter,.tablesorter-default select.tablesorter-filter{width:95%;height:auto;margin:4px auto;padding:4px;background-color:#fff;border:1px solid #bbb;color:#333;-webkit-box-sizing:border-box;-moz-box-sizing:border-box;box-sizing:border-box;-webkit-transition:height .1s ease;-moz-transition:height .1s ease;-o-transition:height .1s ease;transition:height .1s ease}.tablesorter .filtered{display:none}.tablesorter .tablesorter-errorRow td{text-align:center;cursor:pointer;background-color:#e6bf99}
```
