## Supplementary Data SD1 for "Inferring binding specificities of human transcription factors with the wisdom of crowds": theme.dropbox.min.css

```
.tablesorter-dropbox{width:100%;font:13px/32px "Open Sans","lucida grande","Segoe UI",arial,verdana,"lucida sans unicode",tahoma,sans-serif;color:#555;text-align:left;background-color:#fff;border-collapse:collapse;border-top:1px solid #82cffa;border-spacing:0}.tablesorter-dropbox tfoot td,.tablesorter-dropbox tfoot th,.tablesorter-dropbox th,.tablesorter-dropbox thead td{background-color:#f0f9ff;border-color:#82cffa #e7f2fb #96c4ea;border-style:solid;border-width:1px;padding:3px 6px;font-size:13px;font-weight:400;line-height:29px;color:#2281cf;text-align:left}.tablesorter-dropbox .header,.tablesorter-dropbox .tablesorter-headerRow,.tablesorter-dropbox thead tr{background-color:#f0f9ff;border-bottom:1px solid #96c4ea;box-shadow:0 1px 1px rgba(0,0,0,.12),0 0 0 #000 inset;white-space:normal}.tablesorter-dropbox .tablesorter-headerAsc,.tablesorter-dropbox .tablesorter-headerDesc,.tablesorter-dropbox .tablesorter-headerSortDown,.tablesorter-dropbox .tablesorter-headerSortUp{font-weight:600}.tablesorter-dropbox .tablesorter-header{cursor:pointer}.tablesorter-dropbox .tablesorter-header i.tablesorter-icon{width:9px;height:9px;padding:0 10px 0 4px;display:inline-block;background-position:center right;background-repeat:no-repeat;content:""}.tablesorter-dropbox .tablesorter-headerAsc i.tablesorter-icon,.tablesorter-dropbox .tablesorter-headerSortUp i.tablesorter-icon{background-image:url(data:image/png;base64,iVBORw0KGgoAAAANSUhEUgAAAAkAAAAJCAYAAADgkQYQAAAAGXRFWHRTb2Z0d2FyZQBBZG9iZSBJbWFnZVJlYWR5ccllPAAAALhJREFUeNpi/P//PwMhwILMiexYx8bIxNTy/9+/muUVQb9g4kzIitg4edI4+YRLQTSyOCPMupjerUI8whK3OXgEhH58+fDuy9sXqkuKvd+hmMTOxdvCxS8sxMUvxACiQXwU6+Im7DDg5BNKY+fiY2BmYWMA0SA+SByuiJ2bbzIHrwAzMxsb0AGMDCAaxAeJg+SZ7wtaqfAISfQAdTIwMUM8ywhUyMTEzPD/71+5FXvPLWUkJpwAAgwAZqYvvHStbD4AAAAASUVORK5CYII=)}.tablesorter-dropbox .tablesorter-headerAsc:hover i.tablesorter-icon,.tablesorter-dropbox .tablesorter-headerSortUp:hover i.tablesorter-icon{background-image:url(data:image/png;base64,iVBORw0KGgoAAAANSUhEUgAAAAkAAAAJCAYAAADgkQYQAAAAGXRFWHRTb2Z0d2FyZQBBZG9iZSBJbWFnZVJlYWR5ccllPAAAALVJREFUeNpi/P//PwMhwILMCc+qZGNkYmr5/+9fzcpp7b9g4kzIitjYOdM4uXlLQTSyOCPMuqi8OiEefsHbHFzcQj++fX335eN71WWTmt6hmMTOwdXCycMnBDSJAUSD+CjWxRQ0GHBw86Sxc3AyMDOzMIBoEB8kDlfEzsk1mYOLByjPCnQAIwOIBvFB4iB55rsfmVS4+QV7QNYwMTNDHApUyMTExPDv/z+5Feu3L2UkJpwAAgwA244u+I9CleAAAAAASUVORK5CYII=)}.tablesorter-dropbox .tablesorter-headerDesc i.tablesorter-icon,.tablesorter-dropbox .tablesorter-headerSortDown i.tablesorter-icon{background-image:url(data:image/png;base64,iVBORw0KGgoAAAANSUhEUgAAAAkAAAAJCAYAAADgkQYQAAAAGXRFWHRTb2Z0d2FyZQBBZG9iZSBJbWFnZVJlYWR5ccllPAAAALdJREFUeNpi/P//PwMhwBLdtVGFhZ3zNhMzC4bkv79/GP78/K7KCDIpZ9mVw+xcfDaMTExwBf///WP4+e3TkSlROrZg7UxMLLns3HxnmFnZmGGK/v7+9ff3j2+5YHkQMSlC48Kv719m/f//D2IKkAbxQeJwRSDw4/OHmr+/fr0DqmAA0SA+TA6uaEq0zjugG+r//vkFcks9iA/3HbJvvn18O+vf379yP758mMXAoAAXZyQmnAACDADX316BiTFbMQAAAABJRU5ErkJggg==)}.tablesorter-dropbox .tablesorter-headerDesc:hover i.tablesorter-icon,.tablesorter-dropbox .tablesorter-headerSortDown:hover i.tablesorter-icon{background-image:url(data:image/png;base64,iVBORw0KGgoAAAANSUhEUgAAAAkAAAAJCAYAAADgkQYQAAAAGXRFWHRTb2Z0d2FyZQBBZG9iZSBJbWFnZVJlYWR5ccllPAAAALNJREFUeNpi/P//PwMhwBJf3uP879e3PUzMzBiS//7+ZWBi43JhBJmU2z7nIzMzEx8jIyNcAUj8799/nyZXpvCzgARYuXjTWBkZVjCzIEz7++cvw+//DGkgNiPMTWVT1l5hZvynDTINbMp/pqtdOcE6IDkmmM5fv3/5//v37z9QBQOIBvFhcnBFEwoj7/5jZFnz9+8fBhAN4sN9h+ybH9++JrGxscr/+vE1CVmckZhwAggwANvlUyq5Dd1wAAAAAElFTkSuQmCC)}.tablesorter-dropbox thead .sorter-false{cursor:default}.tablesorter-dropbox thead .sorter-false i.tablesorter-icon{display:none}.tablesorter-dropbox td{padding:5px 6px;line-height:32px;color:#555;text-align:left;border-top:1px solid #edf1f5;border-bottom:1px solid #edf1f5}.tablesorter-dropbox tbody>tr.even:hover>td,.tablesorter-dropbox tbody>tr.hover>td,.tablesorter-dropbox tbody>tr.odd:hover>td,.tablesorter-dropbox tbody>tr:hover>td{background-color:rgba(230,245,255,.3);border-right:0;border-left:0;border-color:#c6d8e4;border-style:double}.tablesorter-dropbox .tablesorter-processing{background-position:center center!important;background-repeat:no-repeat!important;background-image:url(data:image/gif;base64,R0lGODlhFAAUAKEAAO7u7lpaWgAAAAAAACH/C05FVFNDQVBFMi4wAwEAAAAh+QQBCgACACwAAAAAFAAUAAACQZRvoIDtu1wLQUAlqKTVxqwhXIiBnDg6Y4eyx4lKW5XK7wrLeK3vbq8J2W4T4e1nMhpWrZCTt3xKZ8kgsggdJmUFACH5BAEKAAIALAcAAAALAAcAAAIUVB6ii7jajgCAuUmtovxtXnmdUAAAIfkEAQoAAgAsDQACAAcACwAAAhRUIpmHy/3gUVQAQO9NetuugCFWAAAh+QQBCgACACwNAAcABwALAAACE5QVcZjKbVo6ck2AF95m5/6BSwEAIfkEAQoAAgAsBwANAAsABwAAAhOUH3kr6QaAcSrGWe1VQl+mMUIBACH5BAEKAAIALAIADQALAAcAAAIUlICmh7ncTAgqijkruDiv7n2YUAAAIfkEAQoAAgAsAAAHAAcACwAAAhQUIGmHyedehIoqFXLKfPOAaZdWAAAh+QQFCgACACwAAAIABwALAAACFJQFcJiXb15zLYRl7cla8OtlGGgUADs=)!important}.tablesorter-dropbox>caption{background-color:#fff}.tablesorter-dropbox .tablesorter-filter-row{background-color:#fff}.tablesorter-dropbox .tablesorter-filter-row td{background-color:#fff;line-height:normal;text-align:center;-webkit-transition:line-height .1s ease;-moz-transition:line-height .1s ease;-o-transition:line-height .1s ease;transition:line-height .1s ease}.tablesorter-dropbox .tablesorter-filter-row .disabled{opacity:.5;cursor:not-allowed}.tablesorter-dropbox .tablesorter-filter-row.hideme td{padding:2px;margin:0;line-height:0;cursor:pointer}.tablesorter-dropbox .tablesorter-filter-row.hideme *{height:1px;min-height:0;border:0;padding:0;margin:0;opacity:0}.tablesorter-dropbox input.tablesorter-filter,.tablesorter-dropbox select.tablesorter-filter{width:98%;height:auto;margin:0;background-color:#fff;border:1px solid #bbb;color:#333;-webkit-box-sizing:border-box;-moz-box-sizing:border-box;box-sizing:border-box;-webkit-transition:height .1s ease;-moz-transition:height .1s ease;-o-transition:height .1s ease;transition:height .1s ease}.tablesorter .filtered{display:none}.tablesorter .tablesorter-errorRow td{text-align:center;cursor:pointer;background-color:#e6bf99}
```
