## Supplementary Data SD1 for "Inferring binding specificities of human transcription factors with the wisdom of crowds": theme.green.min.css

```
.tablesorter-green{width:100%;text-align:left;border-spacing:0;border:#cdcdcd 1px solid;border-width:1px 0 0 1px}.tablesorter-green td,.tablesorter-green th{font:12px/18px Arial,Sans-serif;border:#cdcdcd 1px solid;border-width:0 1px 1px 0}.tablesorter-green tfoot tr,.tablesorter-green thead tr .tablesorter-header{background-position:center center;background-repeat:repeat-x;background-image:url(data:image/gif;base64,R0lGODlhAQBkAOYAAN/e39XU1fX19tTU1eXm5uTl5ePk5OLj4+Hi4vX29fT19PP08/Lz8vHy8fDx8O/w7+7v7uzt7Orr6ufo5/T08/Pz8ufn5uLi4eDg39/f3t3d3Nzc29HR0NDQz8/Pzuvq6urp6eno6Ojn5+fm5tfW1tbV1dTT09PS0tLR0dHQ0NDPz/f39/b29vX19fT09PPz8/Ly8vHx8e/v7+7u7u3t7ezs7Ovr6+rq6unp6ejo6Ofn5+bm5uXl5eTk5OPj4+Li4uHh4eDg4N/f397e3t3d3dzc3Nvb29ra2tnZ2djY2NfX19XV1dPT09LS0tHR0dDQ0M/Pz8rKysXFxf///wAAAAAAAAAAAAAAAAAAAAAAAAAAAAAAAAAAAAAAAAAAAAAAAAAAAAAAAAAAAAAAAAAAAAAAAAAAAAAAAAAAAAAAAAAAAAAAAAAAAAAAAAAAAAAAAAAAAAAAAAAAAAAAAAAAAAAAAAAAAAAAAAAAAAAAAAAAAAAAAAAAAAAAAAAAAAAAACH5BAEAAFMALAAAAAABAGQAAAdegCsrLC0tLi+ILi6FCSwsCS0KkhQVDA0OMjM0NTYfICEiIzw9P0AYGUQaG0ZHSEoDTU9Qs08pTk1MSyRJR0VDQT8+PTw7Ojg3NTMyMTAvi4WOhC0vMTI1OT9GTlFSgQA7)}.tablesorter-green th,.tablesorter-green thead td{font-weight:700;border-right:#cdcdcd 1px solid;border-collapse:collapse;padding:6px}.tablesorter-green .header,.tablesorter-green .tablesorter-header-inner{background-position:5px center;background-repeat:no-repeat;background-image:url(data:image/gif;base64,R0lGODlhEAAQAOYAAA5NDBBYDlWWUzRUM5DVjp7inJ/fnQ1ECiCsGhyYFxqKFRFdDhBXDQxCCiO8HSK2HCCqGh2aGByUFxuPFhqNFhmHFRZ2EhVvERRpEBBVDSS8HiGyHB+mGh6fGRuTFxiAFBd5Eww/Cgs5CRp7Fiu+JRx8GCy/JjHAKyynKCuhJzXCMDbCMDnDMyNuHz3EODy9N0LFPSl7JkvIRjycOFDKS1LKTVPLT1XLUFTCT17OWTBkLmbQYnDTbHXVcXnWdoXago/djGmUZ112XCJEIEdjRf///wAAAAAAAAAAAAAAAAAAAAAAAAAAAAAAAAAAAAAAAAAAAAAAAAAAAAAAAAAAAAAAAAAAAAAAAAAAAAAAAAAAAAAAAAAAAAAAAAAAAAAAAAAAAAAAAAAAAAAAAAAAAAAAAAAAAAAAAAAAAAAAAAAAAAAAAAAAAAAAAAAAAAAAAAAAAAAAAAAAAAAAAAAAAAAAAAAAAAAAAAAAAAAAAAAAAAAAAAAAAAAAAAAAAAAAACH5BAEAAEUALAAAAAAQABAAAAdlgEWCg4SFhoIvh4cVLECKhCMeJjwFj0UlEwgaMD4Gii0WFAkRHQ47BIY6IQAZDAwBCyAPOJa1toRBGBAwNTY3OT0/AoZCDQoOKi4yNDOKRCIfGycrKZYDBxIkKLZDFxy3RTHgloEAOw==);border-collapse:collapse;white-space:normal;cursor:pointer}.tablesorter-green thead .headerSortUp .tablesorter-header-inner,.tablesorter-green thead .tablesorter-headerAsc .tablesorter-header-inner,.tablesorter-green thead .tablesorter-headerSortUp .tablesorter-header-inner{background-image:url(data:image/gif;base64,R0lGODlhEAAQANUAAA5NDBBYDpDVjp7inJ/fnSCsGhyYFxFdDhBXDSO8HSK2HB2aGBuPFhqNFhmHFRZ2EhBVDSS8Hh6fGRuTFxd5Eww/Chp7Fhx8GCy/JjnDMyNuHzy9N0LFPVTCTzBkLmbQYnDTbHnWdo/djP///wAAAAAAAAAAAAAAAAAAAAAAAAAAAAAAAAAAAAAAAAAAAAAAAAAAAAAAAAAAAAAAAAAAAAAAAAAAAAAAAAAAAAAAAAAAAAAAAAAAAAAAAAAAAAAAACH5BAEAACMALAAAAAAQABAAAAY4wJFwSCwaj8ikcslMbpojR0bEtEwwoIHywihEOCECUvNoGBaSxEdg9FQAEAQicKAoOtC8fs8fBgEAOw==)}.tablesorter-green thead .headerSortDown .tablesorter-header-inner,.tablesorter-green thead .tablesorter-headerDesc .tablesorter-header-inner,.tablesorter-green thead .tablesorter-headerSortDown .tablesorter-header-inner{background-image:url(data:image/gif;base64,R0lGODlhEAAQANUAAFWWUzRUMw1EChqKFQxCCiO8HSCqGhyUFxVvERRpECGyHB+mGhiAFAs5CSu+JTHAKyynKCuhJzXCMDbCMD3EOELFPSl7JkvIRjycOFDKS1LKTVPLT1XLUF7OWXXVcYXagmmUZ112XCJEIEdjRf///wAAAAAAAAAAAAAAAAAAAAAAAAAAAAAAAAAAAAAAAAAAAAAAAAAAAAAAAAAAAAAAAAAAAAAAAAAAAAAAAAAAAAAAAAAAAAAAAAAAAAAAAAAAACH5BAEAACQALAAAAAAQABAAAAY4QJJwSCwaj8ikcskkghKGimbD6Xg+AGOIMChIKJcMBjlqMBSPSUQZEBwcEKYIsWiSLPa8fs9HBgEAOw==)}.tablesorter-green td.tablesorter-header .tablesorter-header-inner,.tablesorter-green th.tablesorter-header .tablesorter-header-inner{padding-left:23px}.tablesorter-green thead .tablesorter-header.sorter-false .tablesorter-header-inner{background-image:none;cursor:default;padding-left:6px}.tablesorter-green tbody td,.tablesorter-green tfoot th{padding:6px;vertical-align:top}.tablesorter-green td{color:#3d3d3d;padding:6px}.tablesorter-green tbody>tr.even.hover>td,.tablesorter-green tbody>tr.even:hover+tr.tablesorter-childRow+tr.tablesorter-childRow>td,.tablesorter-green tbody>tr.even:hover+tr.tablesorter-childRow>td,.tablesorter-green tbody>tr.even:hover>td,.tablesorter-green tbody>tr.hover>td,.tablesorter-green tbody>tr:hover+tr.tablesorter-childRow+tr.tablesorter-childRow>td,.tablesorter-green tbody>tr:hover+tr.tablesorter-childRow>td,.tablesorter-green tbody>tr:hover>td{background-color:#d9d9d9}.tablesorter-green tbody>tr.odd.hover>td,.tablesorter-green tbody>tr.odd:hover+tr.tablesorter-childRow+tr.tablesorter-childRow>td,.tablesorter-green tbody>tr.odd:hover+tr.tablesorter-childRow>td,.tablesorter-green tbody>tr.odd:hover>td{background-color:#bfbfbf}.tablesorter-green .tablesorter-processing{background-position:center center!important;background-repeat:no-repeat!important;background-image:url(data:image/gif;base64,R0lGODlhFAAUAKEAAO7u7lpaWgAAAAAAACH/C05FVFNDQVBFMi4wAwEAAAAh+QQBCgACACwAAAAAFAAUAAACQZRvoIDtu1wLQUAlqKTVxqwhXIiBnDg6Y4eyx4lKW5XK7wrLeK3vbq8J2W4T4e1nMhpWrZCTt3xKZ8kgsggdJmUFACH5BAEKAAIALAcAAAALAAcAAAIUVB6ii7jajgCAuUmtovxtXnmdUAAAIfkEAQoAAgAsDQACAAcACwAAAhRUIpmHy/3gUVQAQO9NetuugCFWAAAh+QQBCgACACwNAAcABwALAAACE5QVcZjKbVo6ck2AF95m5/6BSwEAIfkEAQoAAgAsBwANAAsABwAAAhOUH3kr6QaAcSrGWe1VQl+mMUIBACH5BAEKAAIALAIADQALAAcAAAIUlICmh7ncTAgqijkruDiv7n2YUAAAIfkEAQoAAgAsAAAHAAcACwAAAhQUIGmHyedehIoqFXLKfPOAaZdWAAAh+QQFCgACACwAAAIABwALAAACFJQFcJiXb15zLYRl7cla8OtlGGgUADs=)!important}.tablesorter-green tr.odd>td{background-color:#ebfaeb}.tablesorter-green tr.even>td{background-color:#fff}.tablesorter-green td.primary,.tablesorter-green tr.odd td.primary{background-color:#99e6a6}.tablesorter-green tr.even td.primary{background-color:#c2f0c9}.tablesorter-green td.secondary,.tablesorter-green tr.odd td.secondary{background-color:#c2f0c9}.tablesorter-green tr.even td.secondary{background-color:#d6f5db}.tablesorter-green td.tertiary,.tablesorter-green tr.odd td.tertiary{background-color:#d6f5db}.tablesorter-green tr.even td.tertiary{background-color:#ebfaed}.tablesorter-green>caption{background-color:#fff}.tablesorter-green .tablesorter-filter-row{background-color:#eee}.tablesorter-green .tablesorter-filter-row td{background-color:#eee;line-height:normal;text-align:center;-webkit-transition:line-height .1s ease;-moz-transition:line-height .1s ease;-o-transition:line-height .1s ease;transition:line-height .1s ease}.tablesorter-green .tablesorter-filter-row .disabled{opacity:.5;cursor:not-allowed}.tablesorter-green .tablesorter-filter-row.hideme td{padding:2px;margin:0;line-height:0;cursor:pointer}.tablesorter-green .tablesorter-filter-row.hideme *{height:1px;min-height:0;border:0;padding:0;margin:0;opacity:0}.tablesorter-green input.tablesorter-filter,.tablesorter-green select.tablesorter-filter{width:98%;height:auto;margin:0;padding:4px;background-color:#fff;border:1px solid #bbb;color:#333;-webkit-box-sizing:border-box;-moz-box-sizing:border-box;box-sizing:border-box;-webkit-transition:height .1s ease;-moz-transition:height .1s ease;-o-transition:height .1s ease;transition:height .1s ease}.tablesorter .filtered{display:none}.tablesorter .tablesorter-errorRow td{text-align:center;cursor:pointer;background-color:#e6bf99}
```
