## Supplementary Data SD1 for "Inferring binding specificities of human transcription factors with the wisdom of crowds": theme.grey.min.css

```
.tablesorter-grey{width:100%;margin:10px 0 15px;text-align:left;border-spacing:0;border-left:#555 1px solid}.tablesorter-grey th,.tablesorter-grey thead td{font:bold 12px/18px Arial,Sans-serif;color:#c8c8c8;background-color:#3c3c3c;background-image:-moz-linear-gradient(top,#555,#3c3c3c);background-image:-ms-linear-gradient(top,#555,#3c3c3c);background-image:-webkit-gradient(linear,0 0,0 100%,from(#555),to(#3c3c3c));background-image:-webkit-linear-gradient(top,#555,#3c3c3c);background-image:-o-linear-gradient(top,#555,#3c3c3c);background-image:linear-gradient(to bottom,#555,#3c3c3c);background-repeat:repeat-x;border-right:#555 1px solid;text-shadow:0 1px 0 rgba(128,128,128,.7);-webkit-box-shadow:inset 0 1px 0 #222;-moz-box-shadow:inset 0 1px 0 #222;box-shadow:inset 0 1px 0 #222;padding:4px}.tablesorter-grey .tablesorter-header-inner{position:relative;padding:4px 15px 4px 4px}.tablesorter-grey .header,.tablesorter-grey .tablesorter-header{cursor:pointer}.tablesorter-grey .header i,.tablesorter-grey .tablesorter-header i.tablesorter-icon{width:18px;height:10px;position:absolute;right:2px;top:50%;margin-top:-10px;background-image:url(data:image/gif;base64,R0lGODlhFQAJAIAAAP///////yH5BAEAAAEALAAAAAAVAAkAAAIXjI+AywnaYnhUMoqt3gZXPmVg94yJVQAAOw==);background-repeat:no-repeat;background-position:center right;padding:4px;white-space:normal}.tablesorter-grey th.headerSortDown,.tablesorter-grey th.headerSortUp,.tablesorter-grey th.tablesorter-headerSortDown,.tablesorter-grey th.tablesorter-headerSortUp{color:#ddd;background-color:#135185;background-image:-moz-linear-gradient(top,#195c93,#0e4776);background-image:-ms-linear-gradient(top,#195c93,#0e4776);background-image:-webkit-gradient(linear,0 0,0 100%,from(#195c93),to(#0e4776));background-image:-webkit-linear-gradient(top,#195c93,#0e4776);background-image:-o-linear-gradient(top,#195c93,#0e4776);background-image:linear-gradient(to bottom,#195c93,#0e4776)}.tablesorter-grey .headerSortUp i.tablesorter-icon,.tablesorter-grey .tablesorter-headerAsc i.tablesorter-icon,.tablesorter-grey .tablesorter-headerSortUp i.tablesorter-icon{background-image:url(data:image/gif;base64,R0lGODlhFQAEAIAAAP///////yH5BAEAAAEALAAAAAAVAAQAAAINjI8Bya2wnINUMopZAQA7)}.tablesorter-grey .headerSortDown i.tablesorter-icon,.tablesorter-grey .tablesorter-headerDesc i.tablesorter-icon,.tablesorter-grey .tablesorter-headerSortDown i.tablesorter-icon{background-image:url(data:image/gif;base64,R0lGODlhFQAEAIAAAP///////yH5BAEAAAEALAAAAAAVAAQAAAINjB+gC+jP2ptn0WskLQA7)}.tablesorter-grey thead .sorter-false{cursor:default}.tablesorter-grey thead .sorter-false i.tablesorter-icon{display:none}.tablesorter-grey tbody td,.tablesorter-grey tfoot td,.tablesorter-grey tfoot th{padding:4px;vertical-align:top;border-right:#555 1px solid}.tablesorter-grey tfoot td,.tablesorter-grey tfoot th{padding:8px}.tablesorter-grey td{color:#eee;background-color:#6d6d6d;padding:4px;vertical-align:top}.tablesorter-grey tbody>tr.even.hover>td,.tablesorter-grey tbody>tr.even:hover+tr.tablesorter-childRow+tr.tablesorter-childRow>td,.tablesorter-grey tbody>tr.even:hover+tr.tablesorter-childRow>td,.tablesorter-grey tbody>tr.even:hover>td,.tablesorter-grey tbody>tr.hover>td,.tablesorter-grey tbody>tr:hover+tr.tablesorter-childRow+tr.tablesorter-childRow>td,.tablesorter-grey tbody>tr:hover+tr.tablesorter-childRow>td,.tablesorter-grey tbody>tr:hover>td{background-color:#134b78}.tablesorter-grey tbody>tr.odd.hover>td,.tablesorter-grey tbody>tr.odd:hover+tr.tablesorter-childRow+tr.tablesorter-childRow>td,.tablesorter-grey tbody>tr.odd:hover+tr.tablesorter-childRow>td,.tablesorter-grey tbody>tr.odd:hover>td{background-color:#134b78}.tablesorter-grey .tablesorter-processing{background-position:center center!important;background-repeat:no-repeat!important;background-image:url(data:image/gif;base64,R0lGODlhFAAUAKEAAO7u7lpaWgAAAAAAACH/C05FVFNDQVBFMi4wAwEAAAAh+QQBCgACACwAAAAAFAAUAAACQZRvoIDtu1wLQUAlqKTVxqwhXIiBnDg6Y4eyx4lKW5XK7wrLeK3vbq8J2W4T4e1nMhpWrZCTt3xKZ8kgsggdJmUFACH5BAEKAAIALAcAAAALAAcAAAIUVB6ii7jajgCAuUmtovxtXnmdUAAAIfkEAQoAAgAsDQACAAcACwAAAhRUIpmHy/3gUVQAQO9NetuugCFWAAAh+QQBCgACACwNAAcABwALAAACE5QVcZjKbVo6ck2AF95m5/6BSwEAIfkEAQoAAgAsBwANAAsABwAAAhOUH3kr6QaAcSrGWe1VQl+mMUIBACH5BAEKAAIALAIADQALAAcAAAIUlICmh7ncTAgqijkruDiv7n2YUAAAIfkEAQoAAgAsAAAHAAcACwAAAhQUIGmHyedehIoqFXLKfPOAaZdWAAAh+QQFCgACACwAAAIABwALAAACFJQFcJiXb15zLYRl7cla8OtlGGgUADs=)!important}.tablesorter-grey tbody tr.odd>td{background-color:#5e5e5e}.tablesorter-grey tbody tr.even>td{background-color:#6d6d6d}.tablesorter-grey td.primary,.tablesorter-grey tr.odd td.primary{color:#ddd;background-color:#165388}.tablesorter-grey tr.even td.primary{color:#ddd;background-color:#195c93}.tablesorter-grey td.secondary,.tablesorter-grey tr.odd td.secondary{color:#ddd;background-color:#185c9a}.tablesorter-grey tr.even td.secondary{color:#ddd;background-color:#1d67a5}.tablesorter-grey td.tertiary,.tablesorter-grey tr.odd td.tertiary{color:#ddd;background-color:#1b67ad}.tablesorter-grey tr.even td.tertiary{color:#ddd;background-color:#2073b7}.tablesorter-grey>caption{background-color:#fff}.tablesorter-grey .tablesorter-filter-row{background-color:#3c3c3c}.tablesorter-grey .tablesorter-filter-row td{background-color:#3c3c3c;line-height:normal;text-align:center;-webkit-transition:line-height .1s ease;-moz-transition:line-height .1s ease;-o-transition:line-height .1s ease;transition:line-height .1s ease}.tablesorter-grey .tablesorter-filter-row .disabled{opacity:.5;cursor:not-allowed}.tablesorter-grey .tablesorter-filter-row.hideme td{padding:2px;margin:0;line-height:0;cursor:pointer}.tablesorter-grey .tablesorter-filter-row.hideme *{height:1px;min-height:0;border:0;padding:0;margin:0;opacity:0}.tablesorter-grey input.tablesorter-filter,.tablesorter-grey select.tablesorter-filter{width:98%;height:auto;margin:0;padding:4px;background-color:#6d6d6d;border:1px solid #555;color:#ddd;-webkit-box-sizing:border-box;-moz-box-sizing:border-box;box-sizing:border-box;-webkit-transition:height .1s ease;-moz-transition:height .1s ease;-o-transition:height .1s ease;transition:height .1s ease}.tablesorter .filtered{display:none}.tablesorter .tablesorter-errorRow td{text-align:center;cursor:pointer;background-color:#e6bf99}
```
