## Supplementary Data SD1 for "Inferring binding specificities of human transcription factors with the wisdom of crowds": theme.ice.min.css

```
.tablesorter-ice{width:100%;background-color:#fff;margin:10px 0 15px;text-align:left;border-spacing:0;border:#ccc 1px solid;border-width:1px 0 0 1px}.tablesorter-ice td,.tablesorter-ice th{border:#ccc 1px solid;border-width:0 1px 1px 0}.tablesorter-ice th,.tablesorter-ice thead td{font:12px/18px Arial,Sans-serif;color:#555;background-color:#f6f8f9;border-collapse:collapse;padding:4px;text-shadow:0 1px 0 rgba(255,255,255,.7)}.tablesorter-ice tbody td,.tablesorter-ice tfoot td,.tablesorter-ice tfoot th{padding:4px;vertical-align:top}.tablesorter-ice .header,.tablesorter-ice .tablesorter-header{background-color:#f6f8f9;background-position:center right;background-repeat:no-repeat;background-image:url(data:image/gif;base64,R0lGODlhDAAMAMQAAAJEjAJCiwJBigJAiANFjgNGjgNEjQRIkQRHkANIkAVMlAVQmAZWnQZUnAdYoAhdpAhZoAlhqQlepQliqQppsApmrQxutgtutQtutAxwtwxwtg1yug1zugxtsw1yuP8A/yH5BAEAAB8ALAAAAAAMAAwAAAUx4Cd+3GiOW4ado2d9VMVm1xg9ptadTsP+QNZEcjoQTBDGCAFgLRSfQgCYMAiCn8EvBAA7);padding:4px 20px 4px 4px;white-space:normal;cursor:pointer}.tablesorter-ice .headerSortUp,.tablesorter-ice .tablesorter-headerAsc,.tablesorter-ice .tablesorter-headerSortUp{color:#333;background-color:#ebedee;background-position:center right;background-repeat:no-repeat;background-image:url(data:image/gif;base64,R0lGODlhDAAMANUAAAJCiwNHkANFjgNEjQRIkQNJkQRMlARKkwRKkgVPlwZSmgdaogdYnwhfpghcowlhqgliqglgqAlgpwljqwporwpmrQplrAtsswtqsgtrsgtqsQxttAtvtQtttAxyuQxwtwxxtwxvtg10uw1zuQ1xuP8A/wAAAAAAAAAAAAAAAAAAAAAAAAAAAAAAAAAAAAAAAAAAAAAAAAAAAAAAAAAAAAAAAAAAAAAAAAAAAAAAAAAAAAAAAAAAAAAAAAAAAAAAACH5BAEAACUALAAAAAAMAAwAAAY6wJKwJBoahyNQ6Dj0fDoZCpPEuWgqk4jxs8FQLI+Gg8Esm5kQydFQMC7IwkOAqUiUCAIzIjA4lwBlQQA7)}.tablesorter-ice .headerSortDown,.tablesorter-ice .tablesorter-headerDesc,.tablesorter-ice .tablesorter-headerSortDown{color:#333;background-color:#ebedee;background-position:center right;background-repeat:no-repeat;background-image:url(data:image/gif;base64,R0lGODlhDAAMANUAAAE/iAJBigNFjgNEjQNFjQNDiwRHkQRHjwNHjwROlgRMlQRMlARJkgRKkgZQmAVPlgZWnQZSmgZRmAdXoAdXnwdUnAdbogdZoQhbowlhqAlepglkrAliqQtstAtqsQxyugxyuQxwuAxxuAxxtwxwtgxvtQ10vA12vA10u/8A/wAAAAAAAAAAAAAAAAAAAAAAAAAAAAAAAAAAAAAAAAAAAAAAAAAAAAAAAAAAAAAAAAAAAAAAAAAAAAAAAAAAAAAAACH5BAEAACkALAAAAAAMAAwAAAY6wJQwdRoah6bP6DhEiVIdDxNEGm4yxlDpiJkwv2AmR2OhVCSJBsJ4gUQeCwOB6VAwBAXwYRAIpwBfQQA7)}.tablesorter-ice thead .sorter-false{background-image:none;cursor:default;padding:4px}.tablesorter-ice tfoot .tablesorter-headerAsc,.tablesorter-ice tfoot .tablesorter-headerDesc,.tablesorter-ice tfoot .tablesorter-headerSortDown,.tablesorter-ice tfoot .tablesorter-headerSortUp{background-color:#ebedee}.tablesorter-ice td{color:#333}.tablesorter-ice tbody>tr.even:hover>td,.tablesorter-ice tbody>tr.hover>td,.tablesorter-ice tbody>tr.odd:hover>td,.tablesorter-ice tbody>tr:hover>td{background-color:#ebf2fa}.tablesorter-ice .tablesorter-processing{background-position:center center!important;background-repeat:no-repeat!important;background-image:url(data:image/gif;base64,R0lGODlhFAAUAKEAAO7u7lpaWgAAAAAAACH/C05FVFNDQVBFMi4wAwEAAAAh+QQBCgACACwAAAAAFAAUAAACQZRvoIDtu1wLQUAlqKTVxqwhXIiBnDg6Y4eyx4lKW5XK7wrLeK3vbq8J2W4T4e1nMhpWrZCTt3xKZ8kgsggdJmUFACH5BAEKAAIALAcAAAALAAcAAAIUVB6ii7jajgCAuUmtovxtXnmdUAAAIfkEAQoAAgAsDQACAAcACwAAAhRUIpmHy/3gUVQAQO9NetuugCFWAAAh+QQBCgACACwNAAcABwALAAACE5QVcZjKbVo6ck2AF95m5/6BSwEAIfkEAQoAAgAsBwANAAsABwAAAhOUH3kr6QaAcSrGWe1VQl+mMUIBACH5BAEKAAIALAIADQALAAcAAAIUlICmh7ncTAgqijkruDiv7n2YUAAAIfkEAQoAAgAsAAAHAAcACwAAAhQUIGmHyedehIoqFXLKfPOAaZdWAAAh+QQFCgACACwAAAIABwALAAACFJQFcJiXb15zLYRl7cla8OtlGGgUADs=)!important}.tablesorter-ice tr.odd>td{background-color:#dfdfdf}.tablesorter-ice tr.even>td{background-color:#efefef}.tablesorter-ice td.primary,.tablesorter-ice tr.odd td.primary{background-color:#9ae5e5}.tablesorter-ice tr.even td.primary{background-color:#c2f0f0}.tablesorter-ice td.secondary,.tablesorter-ice tr.odd td.secondary{background-color:#c2f0f0}.tablesorter-ice tr.even td.secondary{background-color:#d5f5f5}.tablesorter-ice td.tertiary,.tablesorter-ice tr.odd td.tertiary{background-color:#d5f5f5}.tablesorter-ice tr.even td.tertiary{background-color:#ebfafa}.tablesorter-ice.containsStickyHeaders thead tr:nth-child(1) td,.tablesorter-ice.containsStickyHeaders thead tr:nth-child(1) th{border-top:#ccc 1px solid}.tablesorter-ice>caption{background-color:#fff}.tablesorter-ice .tablesorter-filter-row{background-color:#eee}.tablesorter-ice .tablesorter-filter-row td{background-color:#eee;line-height:normal;text-align:center;-webkit-transition:line-height .1s ease;-moz-transition:line-height .1s ease;-o-transition:line-height .1s ease;transition:line-height .1s ease}.tablesorter-ice .tablesorter-filter-row .disabled{opacity:.5;cursor:not-allowed}.tablesorter-ice .tablesorter-filter-row.hideme td{padding:2px;margin:0;line-height:0;cursor:pointer}.tablesorter-ice .tablesorter-filter-row.hideme *{height:1px;min-height:0;border:0;padding:0;margin:0;opacity:0}.tablesorter-ice input.tablesorter-filter,.tablesorter-ice select.tablesorter-filter{width:98%;height:auto;margin:0;padding:4px;background-color:#fff;border:1px solid #bbb;color:#333;-webkit-box-sizing:border-box;-moz-box-sizing:border-box;box-sizing:border-box;-webkit-transition:height .1s ease;-moz-transition:height .1s ease;-o-transition:height .1s ease;transition:height .1s ease}.tablesorter .filtered{display:none}.tablesorter .tablesorter-errorRow td{text-align:center;cursor:pointer;background-color:#e6bf99}
```
