## Supplementary Data SD1 for "Inferring binding specificities of human transcription factors with the wisdom of crowds": theme.jui.min.css

```
.tablesorter-jui{width:100%;border-collapse:separate;border-spacing:2px;margin:10px 0 15px;padding:5px;font-size:.8em}.tablesorter-jui tfoot td,.tablesorter-jui tfoot th,.tablesorter-jui thead td,.tablesorter-jui thead th{position:relative;background-repeat:no-repeat;background-position:right center;font-weight:700!important;border-width:1px!important;text-align:left;padding:8px}.tablesorter-jui .header,.tablesorter-jui .tablesorter-header{cursor:pointer;white-space:normal}.tablesorter-jui .tablesorter-header-inner{padding-right:20px}.tablesorter-jui thead tr th .ui-icon{position:absolute;right:3px;top:50%;margin-top:-8px}.tablesorter-jui thead .sorter-false{cursor:default}.tablesorter-jui thead tr .sorter-false .ui-icon{display:none}.tablesorter-jui tfoot td,.tablesorter-jui tfoot th{font-weight:400!important;font-size:.9em;padding:2px}.tablesorter-jui td{padding:4px;vertical-align:top}.tablesorter-jui tbody>tr.hover>td,.tablesorter-jui tbody>tr:hover>td{opacity:.7}.tablesorter-jui .tablesorter-processing .tablesorter-header-inner{background-position:center center!important;background-repeat:no-repeat!important;background-image:url(data:image/gif;base64,R0lGODlhFAAUAKEAAO7u7lpaWgAAAAAAACH/C05FVFNDQVBFMi4wAwEAAAAh+QQBCgACACwAAAAAFAAUAAACQZRvoIDtu1wLQUAlqKTVxqwhXIiBnDg6Y4eyx4lKW5XK7wrLeK3vbq8J2W4T4e1nMhpWrZCTt3xKZ8kgsggdJmUFACH5BAEKAAIALAcAAAALAAcAAAIUVB6ii7jajgCAuUmtovxtXnmdUAAAIfkEAQoAAgAsDQACAAcACwAAAhRUIpmHy/3gUVQAQO9NetuugCFWAAAh+QQBCgACACwNAAcABwALAAACE5QVcZjKbVo6ck2AF95m5/6BSwEAIfkEAQoAAgAsBwANAAsABwAAAhOUH3kr6QaAcSrGWe1VQl+mMUIBACH5BAEKAAIALAIADQALAAcAAAIUlICmh7ncTAgqijkruDiv7n2YUAAAIfkEAQoAAgAsAAAHAAcACwAAAhQUIGmHyedehIoqFXLKfPOAaZdWAAAh+QQFCgACACwAAAIABwALAAACFJQFcJiXb15zLYRl7cla8OtlGGgUADs=)!important}.tablesorter-jui tr.ui-state-default{background-image:none;font-weight:400}.tablesorter-jui .tablesorter-processing{background-color:#ddd;background-color:rgba(255,255,255,.8)}.tablesorter-jui>caption{border:0}.tablesorter-jui .tablesorter-filter-row{background-color:transparent}.tablesorter-jui .tablesorter-filter-row td{background-color:transparent;line-height:normal;text-align:center;-webkit-transition:line-height .1s ease;-moz-transition:line-height .1s ease;-o-transition:line-height .1s ease;transition:line-height .1s ease}.tablesorter-jui .tablesorter-filter-row .disabled{opacity:.5;cursor:not-allowed}.tablesorter-jui .tablesorter-filter-row.hideme td{padding:2px;margin:0;line-height:0;cursor:pointer}.tablesorter-jui .tablesorter-filter-row.hideme *{height:1px;min-height:0;border:0;padding:0;margin:0;opacity:0}.tablesorter-jui input.tablesorter-filter,.tablesorter-jui select.tablesorter-filter{width:98%;height:auto;margin:0;padding:4px;background-color:#fff;border:1px solid #bbb;color:#333;-webkit-box-sizing:border-box;-moz-box-sizing:border-box;box-sizing:border-box;-webkit-transition:height .1s ease;-moz-transition:height .1s ease;-o-transition:height .1s ease;transition:height .1s ease}.tablesorter .filtered{display:none}.tablesorter .tablesorter-errorRow td{text-align:center;cursor:pointer;background-color:#e6bf99}
```
