## Supplementary Data SD1 for "Inferring binding specificities of human transcription factors with the wisdom of crowds": theme.materialize.min.css

```
.tablesorter-materialize{width:100%}.tablesorter-materialize tfoot td,.tablesorter-materialize tfoot th,.tablesorter-materialize thead td,.tablesorter-materialize thead th{font:14px/20px Arial,Sans-serif;font-weight:700;padding:4px;margin:0 0 18px;background-color:#eee}.tablesorter-materialize .tablesorter-header{cursor:pointer}.tablesorter-materialize .sorter-false{cursor:default}.tablesorter-materialize .tablesorter-header-inner{position:relative;padding:4px 18px 4px 4px}.tablesorter-materialize thead .tablesorter-header{background-repeat:no-repeat;background-position:center right;padding:4px 18px 4px 4px;white-space:normal;cursor:pointer}.tablesorter-materialize thead .tablesorter-headerUnSorted{background-image:url(data:image/svg+xml;base64,PHN2ZyB4bWxucz0iaHR0cDovL3d3dy53My5vcmcvMjAwMC9zdmciIHdpZHRoPSIxOCIgaGVpZ2h0PSIxMiIgdmlld0JveD0iMCAwIDI0IDE2Ij48cGF0aCBkPSJNMTUgOCAxIDggOCAwek0xNSA5IDEgOSA4IDE2eiIgZmlsbD0iIzIyMiIvPjwvc3ZnPg==)}.tablesorter-materialize thead .tablesorter-headerAsc{background-image:url(data:image/svg+xml;base64,PHN2ZyB4bWxucz0iaHR0cDovL3d3dy53My5vcmcvMjAwMC9zdmciIHdpZHRoPSIxOCIgaGVpZ2h0PSIxMiIgdmlld0JveD0iMCAwIDI0IDE2Ij48cGF0aCBkPSJNMTUgMTEgMSAxMSA4IDN6IiBmaWxsPSIjMjIyIi8+PC9zdmc+)}.tablesorter-materialize thead .tablesorter-headerDesc{background-image:url(data:image/svg+xml;base64,PHN2ZyB4bWxucz0iaHR0cDovL3d3dy53My5vcmcvMjAwMC9zdmciIHdpZHRoPSIxOCIgaGVpZ2h0PSIxMiIgdmlld0JveD0iMCAwIDI0IDE2Ij48cGF0aCBkPSJNMTUgNiAxIDYgOCAxM3oiIGZpbGw9IiMyMjIiLz48L3N2Zz4=)}.tablesorter-materialize-dark thead .tablesorter-headerUnSorted{background-image:url(data:image/svg+xml;base64,PHN2ZyB4bWxucz0iaHR0cDovL3d3dy53My5vcmcvMjAwMC9zdmciIHdpZHRoPSIxOCIgaGVpZ2h0PSIxMiIgdmlld0JveD0iMCAwIDI0IDE2Ij48cGF0aCBkPSJNMTUgOCAxIDggOCAwek0xNSA5IDEgOSA4IDE2eiIgZmlsbD0iI2ZmZiIvPjwvc3ZnPg==)}.tablesorter-materialize-dark thead .tablesorter-headerAsc{background-image:url(data:image/svg+xml;base64,PHN2ZyB4bWxucz0iaHR0cDovL3d3dy53My5vcmcvMjAwMC9zdmciIHdpZHRoPSIxOCIgaGVpZ2h0PSIxMiIgdmlld0JveD0iMCAwIDI0IDE2Ij48cGF0aCBkPSJNMTUgMTEgMSAxMSA4IDN6IiBmaWxsPSIjZmZmIi8+PC9zdmc+)}.tablesorter-materialize-dark thead .tablesorter-headerDesc{background-image:url(data:image/svg+xml;base64,PHN2ZyB4bWxucz0iaHR0cDovL3d3dy53My5vcmcvMjAwMC9zdmciIHdpZHRoPSIxOCIgaGVpZ2h0PSIxMiIgdmlld0JveD0iMCAwIDI0IDE2Ij48cGF0aCBkPSJNMTUgNiAxIDYgOCAxM3oiIGZpbGw9IiNmZmYiLz48L3N2Zz4=)}.tablesorter-materialize>tbody>tr.odd>td,.tablesorter-materialize>tbody>tr.tablesorter-hasChildRow.odd:hover~tr.tablesorter-hasChildRow.odd~.tablesorter-childRow.odd>td{background-color:#f9f9f9}.tablesorter-materialize>tbody>tr.even:hover>td,.tablesorter-materialize>tbody>tr.hover>td,.tablesorter-materialize>tbody>tr.odd:hover>td,.tablesorter-materialize>tbody>tr.tablesorter-hasChildRow.even:hover~.tablesorter-childRow.even>td,.tablesorter-materialize>tbody>tr.tablesorter-hasChildRow.odd:hover~.tablesorter-childRow.odd>td{background-color:#f5f5f5}.tablesorter-materialize>tbody>tr.even>td,.tablesorter-materialize>tbody>tr.tablesorter-hasChildRow.even:hover~tr.tablesorter-hasChildRow.even~.tablesorter-childRow.even>td{background-color:#fff}.tablesorter-materialize .tablesorter-processing{background-image:url(data:image/gif;base64,R0lGODlhFAAUAKEAAO7u7lpaWgAAAAAAACH/C05FVFNDQVBFMi4wAwEAAAAh+QQBCgACACwAAAAAFAAUAAACQZRvoIDtu1wLQUAlqKTVxqwhXIiBnDg6Y4eyx4lKW5XK7wrLeK3vbq8J2W4T4e1nMhpWrZCTt3xKZ8kgsggdJmUFACH5BAEKAAIALAcAAAALAAcAAAIUVB6ii7jajgCAuUmtovxtXnmdUAAAIfkEAQoAAgAsDQACAAcACwAAAhRUIpmHy/3gUVQAQO9NetuugCFWAAAh+QQBCgACACwNAAcABwALAAACE5QVcZjKbVo6ck2AF95m5/6BSwEAIfkEAQoAAgAsBwANAAsABwAAAhOUH3kr6QaAcSrGWe1VQl+mMUIBACH5BAEKAAIALAIADQALAAcAAAIUlICmh7ncTAgqijkruDiv7n2YUAAAIfkEAQoAAgAsAAAHAAcACwAAAhQUIGmHyedehIoqFXLKfPOAaZdWAAAh+QQFCgACACwAAAIABwALAAACFJQFcJiXb15zLYRl7cla8OtlGGgUADs=);background-position:center center!important;background-repeat:no-repeat!important}.tablesorter-materialize>.caption{background-color:#fff}.tablesorter-materialize .tablesorter-filter-row input.tablesorter-filter,.tablesorter-materialize .tablesorter-filter-row select.tablesorter-filter{width:98%;margin:0;padding:4px 6px;color:#333;-webkit-box-sizing:border-box;-moz-box-sizing:border-box;box-sizing:border-box;-webkit-transition:height .1s ease;-moz-transition:height .1s ease;-o-transition:height .1s ease;transition:height .1s ease}.tablesorter-materialize .tablesorter-filter-row .tablesorter-filter.disabled{background-color:#eee;color:#555;cursor:not-allowed;border:1px solid #ccc;border-radius:4px;box-shadow:0 1px 1px rgba(0,0,0,.075) inset;box-sizing:border-box;transition:height .1s ease}.tablesorter-materialize .tablesorter-filter-row{background-color:#efefef}.tablesorter-materialize .tablesorter-filter-row td{background-color:#efefef;line-height:normal;text-align:center;padding:4px 6px;vertical-align:middle;-webkit-transition:line-height .1s ease;-moz-transition:line-height .1s ease;-o-transition:line-height .1s ease;transition:line-height .1s ease}.tablesorter-materialize .tablesorter-filter-row.hideme td{padding:2px;margin:0;line-height:0}.tablesorter-materialize .tablesorter-filter-row.hideme *{height:1px;min-height:0;border:0;padding:0;margin:0;opacity:0}.tablesorter .filtered{display:none}.tablesorter-materialize .tablesorter-pager select{padding:4px 6px;display:inline-block;width:auto}.tablesorter-materialize .tablesorter-pager .pagedisplay{border:0}.tablesorter .tablesorter-errorRow td{text-align:center;cursor:pointer;background-color:#e6bf99}
```
