## Supplementary Data SD1 for "Inferring binding specificities of human transcription factors with the wisdom of crowds": theme.metro-dark.min.css

```
.tablesorter-metro-dark{width:100%;font:12px/18px 'Segoe UI Semilight','Open Sans',Verdana,Arial,Helvetica,sans-serif;color:#000;background-color:#333;border-spacing:0;margin:10px 0 15px;text-align:left}.tablesorter-metro-dark caption.dark-row,.tablesorter-metro-dark tr.dark-row td,.tablesorter-metro-dark tr.dark-row th{background-color:#222;color:#fff;padding:2px;text-align:left;font-size:14px}.tablesorter-metro-dark caption,.tablesorter-metro-dark tfoot td,.tablesorter-metro-dark tfoot th,.tablesorter-metro-dark th,.tablesorter-metro-dark thead td{font-weight:300;font-size:15px;color:#ddd;background-color:#333;padding:4px}.tablesorter-metro-dark .header,.tablesorter-metro-dark .tablesorter-header{background-image:url(data:image/gif;base64,iVBORw0KGgoAAAANSUhEUgAAAAwAAAAQBAMAAADQT4M0AAAAGFBMVEUAAADu7u7u7u7u7u7u7u7u7u7u7u7u7u5jNePWAAAACHRSTlMAMxIHKwEgMWD59H4AAABSSURBVAjXY2BgYFJgAAHzYhDJ6igSAKTYBAUTgJSioKAQAwNzoaCguAFDiCAQuDIkgigxBgiA8cJAVCpQt6AgSL+JoKAzA0gjUBsQqBcBCYhFAAE/CV4zeSzxAAAAAElFTkSuQmCC);background-position:right 5px center;background-repeat:no-repeat;cursor:pointer;white-space:normal}.tablesorter-metro-dark .tablesorter-header-inner{padding:0 18px 0 4px}.tablesorter-metro-dark thead .headerSortUp,.tablesorter-metro-dark thead .tablesorter-headerAsc,.tablesorter-metro-dark thead .tablesorter-headerSortUp{background-image:url(data:image/gif;base64,iVBORw0KGgoAAAANSUhEUgAAAAwAAAAQBAMAAADQT4M0AAAAIVBMVEUAAADu7u7u7u7u7u7u7u7u7u7u7u7u7u7u7u7u7u7u7u5meJAOAAAACnRSTlMAMwsqXt+gIBUGxGoDMAAAAFlJREFUCNctzC0SQAAUReEzGNQ3AlHRiSRZFCVZYgeswRL8hLdK7834wj3tAlGP6y7fYHpKS6w6WwbVG0I1NZVnZPG8/DYxOYlnhUYkA06R1s9ESsxR4NIdPhkPFDFYuEnMAAAAAElFTkSuQmCC)}.tablesorter-metro-dark thead .headerSortDown,.tablesorter-metro-dark thead .tablesorter-headerDesc,.tablesorter-metro-dark thead .tablesorter-headerSortDown{background-image:url(data:image/gif;base64,iVBORw0KGgoAAAANSUhEUgAAAAwAAAAQBAMAAADQT4M0AAAALVBMVEUAAADu7u7u7u7u7u7u7u7u7u7u7u7u7u7u7u7u7u7u7u7u7u7u7u7u7u7u7u7i0NViAAAADnRSTlMAMiweCQITTvDctZZqaTlM310AAABcSURBVAjXY2BgYEtgAAFHERDJqigUAKSYBQUNgFSioKAYAwOLIBA4MASBKFUGQxAlzAAF+94BwWuGKBC1lIFl3rt3Lx0YGCzevWsGSjK9e6cAUlT3HKyW9wADAwDRrBiDy6bKzwAAAABJRU5ErkJggg==)}.tablesorter-metro-dark thead .sorter-false{background-image:none;cursor:default;padding:4px}.tablesorter-metro-dark td{background-color:#fff;padding:4px;vertical-align:top}.tablesorter-metro-dark tbody>tr.even:hover>td,.tablesorter-metro-dark tbody>tr.hover>td,.tablesorter-metro-dark tbody>tr.odd:hover>td,.tablesorter-metro-dark tbody>tr:hover>td{background-color:#bbb;color:#000}.tablesorter-metro-dark .tablesorter-processing{background-position:center center!important;background-repeat:no-repeat!important;background-image:url(data:image/gif;base64,R0lGODlhFAAUAKEAAO7u7lpaWgAAAAAAACH/C05FVFNDQVBFMi4wAwEAAAAh+QQBCgACACwAAAAAFAAUAAACQZRvoIDtu1wLQUAlqKTVxqwhXIiBnDg6Y4eyx4lKW5XK7wrLeK3vbq8J2W4T4e1nMhpWrZCTt3xKZ8kgsggdJmUFACH5BAEKAAIALAcAAAALAAcAAAIUVB6ii7jajgCAuUmtovxtXnmdUAAAIfkEAQoAAgAsDQACAAcACwAAAhRUIpmHy/3gUVQAQO9NetuugCFWAAAh+QQBCgACACwNAAcABwALAAACE5QVcZjKbVo6ck2AF95m5/6BSwEAIfkEAQoAAgAsBwANAAsABwAAAhOUH3kr6QaAcSrGWe1VQl+mMUIBACH5BAEKAAIALAIADQALAAcAAAIUlICmh7ncTAgqijkruDiv7n2YUAAAIfkEAQoAAgAsAAAHAAcACwAAAhQUIGmHyedehIoqFXLKfPOAaZdWAAAh+QQFCgACACwAAAIABwALAAACFJQFcJiXb15zLYRl7cla8OtlGGgUADs=)!important}.tablesorter-metro-dark .tablesorter-pager button{background-color:#444;color:#eee;border:#555 1px solid;cursor:pointer}.tablesorter-metro-dark .tablesorter-pager button:hover{background-color:#555}.tablesorter-metro-dark tr.odd>td{background-color:#eee}.tablesorter-metro-dark tr.even>td{background-color:#fff}.tablesorter-metro-dark tr.odd td.primary{background-color:#bfbfbf}.tablesorter-metro-dark td.primary,.tablesorter-metro-dark tr.even td.primary{background-color:#d9d9d9}.tablesorter-metro-dark tr.odd td.secondary{background-color:#d9d9d9}.tablesorter-metro-dark td.secondary,.tablesorter-metro-dark tr.even td.secondary{background-color:#e6e6e6}.tablesorter-metro-dark tr.odd td.tertiary{background-color:#e6e6e6}.tablesorter-metro-dark td.tertiary,.tablesorter-metro-dark tr.even td.tertiary{background-color:#f2f2f2}.tablesorter-metro-dark .tablesorter-filter-row{background-color:#eee}.tablesorter-metro-dark .tablesorter-filter-row td{background-color:#eee;line-height:normal;text-align:center;-webkit-transition:line-height .1s ease;-moz-transition:line-height .1s ease;-o-transition:line-height .1s ease;transition:line-height .1s ease}.tablesorter-metro-dark .tablesorter-filter-row .disabled{opacity:.5;cursor:not-allowed}.tablesorter-metro-dark .tablesorter-filter-row.hideme td{padding:2px;margin:0;line-height:0;cursor:pointer}.tablesorter-metro-dark .tablesorter-filter-row.hideme *{height:1px;min-height:0;border:0;padding:0;margin:0;opacity:0}.tablesorter-metro-dark input.tablesorter-filter,.tablesorter-metro-dark select.tablesorter-filter{width:95%;height:auto;margin:0;padding:4px;background-color:#fff;border:1px solid #bbb;color:#333;-webkit-box-sizing:border-box;-moz-box-sizing:border-box;box-sizing:border-box;-webkit-transition:height .1s ease;-moz-transition:height .1s ease;-o-transition:height .1s ease;transition:height .1s ease}.tablesorter .filtered{display:none}.tablesorter .tablesorter-errorRow td{text-align:center;cursor:pointer;background-color:#e6bf99}
```
