## Supplementary Data SD1 for "Inferring binding specificities of human transcription factors with the wisdom of crowds": widget.grouping.min.css

```
tr.group-header td{background:#eee}.group-name{text-transform:uppercase;font-weight:700}.group-count{color:#999}.group-hidden{display:none!important}.group-header,.group-header td{user-select:none;-moz-user-select:none}tr.group-header td i{display:inline-block;width:0;height:0;border-top:4px solid transparent;border-bottom:4px solid #888;border-right:4px solid #888;border-left:4px solid transparent;margin-right:7px;user-select:none;-moz-user-select:none}tr.group-header.collapsed td i{border-top:5px solid transparent;border-bottom:5px solid transparent;border-left:5px solid #888;border-right:0;margin-right:10px}
```
