## Supplementary Data SD1 for "Inferring binding specificities of human transcription factors with the wisdom of crowds": jquery.tablesorter.js

```
(function(factory){if (typeof define === 'function' && define.amd){define(['jquery'], factory);} else if (typeof module === 'object' && typeof module.exports === 'object'){module.exports = factory(require('jquery'));} else {factory(jQuery);}}(function(jQuery){
/*! TableSorter (FORK) v2.32.0 *//*
* Client-side table sorting with ease!
* @requires jQuery v1.2.6+
*
* Copyright (c) 2007 Christian Bach
* fork maintained by Rob Garrison
*
* Examples and original docs at: http://tablesorter.com
* Dual licensed under the MIT and GPL licenses:
* http://www.opensource.org/licenses/mit-license.php
* http://www.gnu.org/licenses/gpl.html
*
* @type jQuery
* @name tablesorter (FORK)
* @cat Plugins/Tablesorter
* @author Christian Bach - christian.bach@polyester.se
* @contributor Rob Garrison - https://github.com/Mottie/tablesorter
* @docs (fork) - https://mottie.github.io/tablesorter/docs/
*/
/*jshint browser:true, jquery:true, unused:false, expr: true */
;( function( $ ) {
	'use strict';
	var ts = $.tablesorter = {

		version : '2.32.0',

		parsers : [],
		widgets : [],
		defaults : {

			// *** appearance
			theme            : 'default',  // adds tablesorter-{theme} to the table for styling
			widthFixed       : false,      // adds colgroup to fix widths of columns
			showProcessing   : false,      // show an indeterminate timer icon in the header when the table is sorted or filtered.

			headerTemplate   : '{content}',// header layout template (HTML ok); {content} = innerHTML, {icon} = <i></i> // class from cssIcon
			onRenderTemplate : null,       // function( index, template ) { return template; }, // template is a string
			onRenderHeader   : null,       // function( index ) {}, // nothing to return

			// *** functionality
			cancelSelection  : true,       // prevent text selection in the header
			tabIndex         : true,       // add tabindex to header for keyboard accessibility
			dateFormat       : 'mmddyyyy', // other options: 'ddmmyyy' or 'yyyymmdd'
			sortMultiSortKey : 'shiftKey', // key used to select additional columns
			sortResetKey     : 'ctrlKey',  // key used to remove sorting on a column
			usNumberFormat   : true,       // false for German '1.234.567,89' or French '1 234 567,89'
			delayInit        : false,      // if false, the parsed table contents will not update until the first sort
			serverSideSorting: false,      // if true, server-side sorting should be performed because client-side sorting will be disabled, but the ui and events will still be used.
			resort           : true,       // default setting to trigger a resort after an 'update', 'addRows', 'updateCell', etc has completed

			// *** sort options
			headers          : null,       // set sorter, string, empty, locked order, sortInitialOrder, filter, etc.
			ignoreCase       : true,       // ignore case while sorting
			sortForce        : null,       // column(s) first sorted; always applied
			sortList         : [],         // Initial sort order; applied initially; updated when manually sorted
			sortAppend       : null,       // column(s) sorted last; always applied
			sortStable       : false,      // when sorting two rows with exactly the same content, the original sort order is maintained

			sortInitialOrder : 'asc',      // sort direction on first click
			sortLocaleCompare: false,      // replace equivalent character (accented characters)
			sortReset        : false,      // third click on the header will reset column to default - unsorted
			sortRestart      : false,      // restart sort to 'sortInitialOrder' when clicking on previously unsorted columns

			emptyTo          : 'bottom',   // sort empty cell to bottom, top, none, zero, emptyMax, emptyMin
			stringTo         : 'max',      // sort strings in numerical column as max, min, top, bottom, zero
			duplicateSpan    : true,       // colspan cells in the tbody will have duplicated content in the cache for each spanned column
			textExtraction   : 'basic',    // text extraction method/function - function( node, table, cellIndex ) {}
			textAttribute    : 'data-text',// data-attribute that contains alternate cell text (used in default textExtraction function)
			textSorter       : null,       // choose overall or specific column sorter function( a, b, direction, table, columnIndex ) [alt: ts.sortText]
			numberSorter     : null,       // choose overall numeric sorter function( a, b, direction, maxColumnValue )

			// *** widget options
			initWidgets      : true,       // apply widgets on tablesorter initialization
			widgetClass      : 'widget-{name}', // table class name template to match to include a widget
			widgets          : [],         // method to add widgets, e.g. widgets: ['zebra']
			widgetOptions    : {
				zebra : [ 'even', 'odd' ]  // zebra widget alternating row class names
			},

			// *** callbacks
			initialized      : null,       // function( table ) {},

			// *** extra css class names
			tableClass       : '',
			cssAsc           : '',
			cssDesc          : '',
			cssNone          : '',
			cssHeader        : '',
			cssHeaderRow     : '',
			cssProcessing    : '', // processing icon applied to header during sort/filter

			cssChildRow      : 'tablesorter-childRow', // class name indiciating that a row is to be attached to its parent
			cssInfoBlock     : 'tablesorter-infoOnly', // don't sort tbody with this class name (only one class name allowed here!)
			cssNoSort        : 'tablesorter-noSort',   // class name added to element inside header; clicking on it won't cause a sort
			cssIgnoreRow     : 'tablesorter-ignoreRow',// header row to ignore; cells within this row will not be added to c.$headers

			cssIcon          : 'tablesorter-icon', // if this class does not exist, the {icon} will not be added from the headerTemplate
			cssIconNone      : '', // class name added to the icon when there is no column sort
			cssIconAsc       : '', // class name added to the icon when the column has an ascending sort
			cssIconDesc      : '', // class name added to the icon when the column has a descending sort
			cssIconDisabled  : '', // class name added to the icon when the column has a disabled sort

			// *** events
			pointerClick     : 'click',
			pointerDown      : 'mousedown',
			pointerUp        : 'mouseup',

			// *** selectors
			selectorHeaders  : '> thead th, > thead td',
			selectorSort     : 'th, td', // jQuery selector of content within selectorHeaders that is clickable to trigger a sort
			selectorRemove   : '.remove-me',

			// *** advanced
			debug            : false,

			// *** Internal variables
			headerList: [],
			empties: {},
			strings: {},
			parsers: [],

			// *** parser options for validator; values must be falsy!
			globalize: 0,
			imgAttr: 0

			// removed: widgetZebra: { css: ['even', 'odd'] }

		},

		// internal css classes - these will ALWAYS be added to
		// the table and MUST only contain one class name - fixes #381
		css : {
			table      : 'tablesorter',
			cssHasChild: 'tablesorter-hasChildRow',
			childRow   : 'tablesorter-childRow',
			colgroup   : 'tablesorter-colgroup',
			header     : 'tablesorter-header',
			headerRow  : 'tablesorter-headerRow',
			headerIn   : 'tablesorter-header-inner',
			icon       : 'tablesorter-icon',
			processing : 'tablesorter-processing',
			sortAsc    : 'tablesorter-headerAsc',
			sortDesc   : 'tablesorter-headerDesc',
			sortNone   : 'tablesorter-headerUnSorted'
		},

		// labels applied to sortable headers for accessibility (aria) support
		language : {
			sortAsc      : 'Ascending sort applied, ',
			sortDesc     : 'Descending sort applied, ',
			sortNone     : 'No sort applied, ',
			sortDisabled : 'sorting is disabled',
			nextAsc      : 'activate to apply an ascending sort',
			nextDesc     : 'activate to apply a descending sort',
			nextNone     : 'activate to remove the sort'
		},

		regex : {
			templateContent : /\{content\}/g,
			templateIcon    : /\{icon\}/g,
			templateName    : /\{name\}/i,
			spaces          : /\s+/g,
			nonWord         : /\W/g,
			formElements    : /(input|select|button|textarea)/i,

			// *** sort functions ***
			// regex used in natural sort
			// chunk/tokenize numbers & letters
			chunk  : /(^([+\-]?(?:\d*)(?:\.\d*)?(?:[eE][+\-]?\d+)?)?$|^0x[0-9a-f]+$|\d+)/gi,
			// replace chunks @ ends
			chunks : /(^\\0|\\0$)/,
			hex    : /^0x[0-9a-f]+$/i,

			// *** formatFloat ***
			comma                : /,/g,
			digitNonUS           : /[\s|\.]/g,
			digitNegativeTest    : /^\s*\([.\d]+\)/,
			digitNegativeReplace : /^\s*\(([.\d]+)\)/,

			// *** isDigit ***
			digitTest    : /^[\-+(]?\d+[)]?$/,
			digitReplace : /[,.'"\s]/g

		},

		// digit sort, text location
		string : {
			max      : 1,
			min      : -1,
			emptymin : 1,
			emptymax : -1,
			zero     : 0,
			none     : 0,
			'null'   : 0,
			top      : true,
			bottom   : false
		},

		keyCodes : {
			enter : 13
		},

		// placeholder date parser data (globalize)
		dates : {},

		// These methods can be applied on table.config instance
		instanceMethods : {},

		/*
		▄█████ ██████ ██████ ██  ██ █████▄
		▀█▄    ██▄▄     ██   ██  ██ ██▄▄██
		   ▀█▄ ██▀▀     ██   ██  ██ ██▀▀▀
		█████▀ ██████   ██   ▀████▀ ██
		*/

		setup : function( table, c ) {
			// if no thead or tbody, or tablesorter is already present, quit
			if ( !table || !table.tHead || table.tBodies.length === 0 || table.hasInitialized === true ) {
				if ( ts.debug(c, 'core') ) {
					if ( table.hasInitialized ) {
						console.warn( 'Stopping initialization. Tablesorter has already been initialized' );
					} else {
						console.error( 'Stopping initialization! No table, thead or tbody', table );
					}
				}
				return;
			}

			var tmp = '',
				$table = $( table ),
				meta = $.metadata;
			// initialization flag
			table.hasInitialized = false;
			// table is being processed flag
			table.isProcessing = true;
			// make sure to store the config object
			table.config = c;
			// save the settings where they read
			$.data( table, 'tablesorter', c );
			if ( ts.debug(c, 'core') ) {
				console[ console.group ? 'group' : 'log' ]( 'Initializing tablesorter v' + ts.version );
				$.data( table, 'startoveralltimer', new Date() );
			}

			// removing this in version 3 (only supports jQuery 1.7+)
			c.supportsDataObject = ( function( version ) {
				version[ 0 ] = parseInt( version[ 0 ], 10 );
				return ( version[ 0 ] > 1 ) || ( version[ 0 ] === 1 && parseInt( version[ 1 ], 10 ) >= 4 );
			})( $.fn.jquery.split( '.' ) );
			// ensure case insensitivity
			c.emptyTo = c.emptyTo.toLowerCase();
			c.stringTo = c.stringTo.toLowerCase();
			c.last = { sortList : [], clickedIndex : -1 };
			// add table theme class only if there isn't already one there
			if ( !/tablesorter\-/.test( $table.attr( 'class' ) ) ) {
				tmp = ( c.theme !== '' ? ' tablesorter-' + c.theme : '' );
			}

			// give the table a unique id, which will be used in namespace binding
			if ( !c.namespace ) {
				c.namespace = '.tablesorter' + Math.random().toString( 16 ).slice( 2 );
			} else {
				// make sure namespace starts with a period & doesn't have weird characters
				c.namespace = '.' + c.namespace.replace( ts.regex.nonWord, '' );
			}

			c.table = table;
			c.$table = $table
				// add namespace to table to allow bindings on extra elements to target
				// the parent table (e.g. parser-input-select)
				.addClass( ts.css.table + ' ' + c.tableClass + tmp + ' ' + c.namespace.slice(1) )
				.attr( 'role', 'grid' );
			c.$headers = $table.find( c.selectorHeaders );

			c.$table.children().children( 'tr' ).attr( 'role', 'row' );
			c.$tbodies = $table.children( 'tbody:not(.' + c.cssInfoBlock + ')' ).attr({
				'aria-live' : 'polite',
				'aria-relevant' : 'all'
			});
			if ( c.$table.children( 'caption' ).length ) {
				tmp = c.$table.children( 'caption' )[ 0 ];
				if ( !tmp.id ) { tmp.id = c.namespace.slice( 1 ) + 'caption'; }
				c.$table.attr( 'aria-labelledby', tmp.id );
			}
			c.widgetInit = {}; // keep a list of initialized widgets
			// change textExtraction via data-attribute
			c.textExtraction = c.$table.attr( 'data-text-extraction' ) || c.textExtraction || 'basic';
			// build headers
			ts.buildHeaders( c );
			// fixate columns if the users supplies the fixedWidth option
			// do this after theme has been applied
			ts.fixColumnWidth( table );
			// add widgets from class name
			ts.addWidgetFromClass( table );
			// add widget options before parsing (e.g. grouping widget has parser settings)
			ts.applyWidgetOptions( table );
			// try to auto detect column type, and store in tables config
			ts.setupParsers( c );
			// start total row count at zero
			c.totalRows = 0;
			// only validate options while debugging. See #1528
			if (c.debug) {
				ts.validateOptions( c );
			}
			// build the cache for the tbody cells
			// delayInit will delay building the cache until the user starts a sort
			if ( !c.delayInit ) { ts.buildCache( c ); }
			// bind all header events and methods
			ts.bindEvents( table, c.$headers, true );
			ts.bindMethods( c );
			// get sort list from jQuery data or metadata
			// in jQuery < 1.4, an error occurs when calling $table.data()
			if ( c.supportsDataObject && typeof $table.data().sortlist !== 'undefined' ) {
				c.sortList = $table.data().sortlist;
			} else if ( meta && ( $table.metadata() && $table.metadata().sortlist ) ) {
				c.sortList = $table.metadata().sortlist;
			}
			// apply widget init code
			ts.applyWidget( table, true );
			// if user has supplied a sort list to constructor
			if ( c.sortList.length > 0 ) {
				// save sortList before any sortAppend is added
				c.last.sortList = c.sortList;
				ts.sortOn( c, c.sortList, {}, !c.initWidgets );
			} else {
				ts.setHeadersCss( c );
				if ( c.initWidgets ) {
					// apply widget format
					ts.applyWidget( table, false );
				}
			}

			// show processesing icon
			if ( c.showProcessing ) {
				$table
				.unbind( 'sortBegin' + c.namespace + ' sortEnd' + c.namespace )
				.bind( 'sortBegin' + c.namespace + ' sortEnd' + c.namespace, function( e ) {
					clearTimeout( c.timerProcessing );
					ts.isProcessing( table );
					if ( e.type === 'sortBegin' ) {
						c.timerProcessing = setTimeout( function() {
							ts.isProcessing( table, true );
						}, 500 );
					}
				});
			}

			// initialized
			table.hasInitialized = true;
			table.isProcessing = false;
			if ( ts.debug(c, 'core') ) {
				console.log( 'Overall initialization time:' + ts.benchmark( $.data( table, 'startoveralltimer' ) ) );
				if ( ts.debug(c, 'core') && console.groupEnd ) { console.groupEnd(); }
			}
			$table.triggerHandler( 'tablesorter-initialized', table );
			if ( typeof c.initialized === 'function' ) {
				c.initialized( table );
			}
		},

		bindMethods : function( c ) {
			var $table = c.$table,
				namespace = c.namespace,
				events = ( 'sortReset update updateRows updateAll updateHeaders addRows updateCell updateComplete ' +
					'sorton appendCache updateCache applyWidgetId applyWidgets refreshWidgets destroy mouseup ' +
					'mouseleave ' ).split( ' ' )
					.join( namespace + ' ' );
			// apply easy methods that trigger bound events
			$table
			.unbind( events.replace( ts.regex.spaces, ' ' ) )
			.bind( 'sortReset' + namespace, function( e, callback ) {
				e.stopPropagation();
				// using this.config to ensure functions are getting a non-cached version of the config
				ts.sortReset( this.config, function( table ) {
					if (table.isApplyingWidgets) {
						// multiple triggers in a row... filterReset, then sortReset - see #1361
						// wait to update widgets
						setTimeout( function() {
							ts.applyWidget( table, '', callback );
						}, 100 );
					} else {
						ts.applyWidget( table, '', callback );
					}
				});
			})
			.bind( 'updateAll' + namespace, function( e, resort, callback ) {
				e.stopPropagation();
				ts.updateAll( this.config, resort, callback );
			})
			.bind( 'update' + namespace + ' updateRows' + namespace, function( e, resort, callback ) {
				e.stopPropagation();
				ts.update( this.config, resort, callback );
			})
			.bind( 'updateHeaders' + namespace, function( e, callback ) {
				e.stopPropagation();
				ts.updateHeaders( this.config, callback );
			})
			.bind( 'updateCell' + namespace, function( e, cell, resort, callback ) {
				e.stopPropagation();
				ts.updateCell( this.config, cell, resort, callback );
			})
			.bind( 'addRows' + namespace, function( e, $row, resort, callback ) {
				e.stopPropagation();
				ts.addRows( this.config, $row, resort, callback );
			})
			.bind( 'updateComplete' + namespace, function() {
				this.isUpdating = false;
			})
			.bind( 'sorton' + namespace, function( e, list, callback, init ) {
				e.stopPropagation();
				ts.sortOn( this.config, list, callback, init );
			})
			.bind( 'appendCache' + namespace, function( e, callback, init ) {
				e.stopPropagation();
				ts.appendCache( this.config, init );
				if ( $.isFunction( callback ) ) {
					callback( this );
				}
			})
			// $tbodies variable is used by the tbody sorting widget
			.bind( 'updateCache' + namespace, function( e, callback, $tbodies ) {
				e.stopPropagation();
				ts.updateCache( this.config, callback, $tbodies );
			})
			.bind( 'applyWidgetId' + namespace, function( e, id ) {
				e.stopPropagation();
				ts.applyWidgetId( this, id );
			})
			.bind( 'applyWidgets' + namespace, function( e, callback ) {
				e.stopPropagation();
				// apply widgets (false = not initializing)
				ts.applyWidget( this, false, callback );
			})
			.bind( 'refreshWidgets' + namespace, function( e, all, dontapply ) {
				e.stopPropagation();
				ts.refreshWidgets( this, all, dontapply );
			})
			.bind( 'removeWidget' + namespace, function( e, name, refreshing ) {
				e.stopPropagation();
				ts.removeWidget( this, name, refreshing );
			})
			.bind( 'destroy' + namespace, function( e, removeClasses, callback ) {
				e.stopPropagation();
				ts.destroy( this, removeClasses, callback );
			})
			.bind( 'resetToLoadState' + namespace, function( e ) {
				e.stopPropagation();
				// remove all widgets
				ts.removeWidget( this, true, false );
				var tmp = $.extend( true, {}, c.originalSettings );
				// restore original settings; this clears out current settings, but does not clear
				// values saved to storage.
				c = $.extend( true, {}, ts.defaults, tmp );
				c.originalSettings = tmp;
				this.hasInitialized = false;
				// setup the entire table again
				ts.setup( this, c );
			});
		},

		bindEvents : function( table, $headers, core ) {
			table = $( table )[ 0 ];
			var tmp,
				c = table.config,
				namespace = c.namespace,
				downTarget = null;
			if ( core !== true ) {
				$headers.addClass( namespace.slice( 1 ) + '_extra_headers' );
				tmp = ts.getClosest( $headers, 'table' );
				if ( tmp.length && tmp[ 0 ].nodeName === 'TABLE' && tmp[ 0 ] !== table ) {
					$( tmp[ 0 ] ).addClass( namespace.slice( 1 ) + '_extra_table' );
				}
			}
			tmp = ( c.pointerDown + ' ' + c.pointerUp + ' ' + c.pointerClick + ' sort keyup ' )
				.replace( ts.regex.spaces, ' ' )
				.split( ' ' )
				.join( namespace + ' ' );
			// apply event handling to headers and/or additional headers (stickyheaders, scroller, etc)
			$headers
			// http://stackoverflow.com/questions/5312849/jquery-find-self;
			.find( c.selectorSort )
			.add( $headers.filter( c.selectorSort ) )
			.unbind( tmp )
			.bind( tmp, function( e, external ) {
				var $cell, cell, temp,
					$target = $( e.target ),
					// wrap event type in spaces, so the match doesn't trigger on inner words
					type = ' ' + e.type + ' ';
				// only recognize left clicks
				if ( ( ( e.which || e.button ) !== 1 && !type.match( ' ' + c.pointerClick + ' | sort | keyup ' ) ) ||
					// allow pressing enter
					( type === ' keyup ' && e.which !== ts.keyCodes.enter ) ||
					// allow triggering a click event (e.which is undefined) & ignore physical clicks
					( type.match( ' ' + c.pointerClick + ' ' ) && typeof e.which !== 'undefined' ) ) {
					return;
				}
				// ignore mouseup if mousedown wasn't on the same target
				if ( type.match( ' ' + c.pointerUp + ' ' ) && downTarget !== e.target && external !== true ) {
					return;
				}
				// set target on mousedown
				if ( type.match( ' ' + c.pointerDown + ' ' ) ) {
					downTarget = e.target;
					// preventDefault needed or jQuery v1.3.2 and older throws an
					// "Uncaught TypeError: handler.apply is not a function" error
					temp = $target.jquery.split( '.' );
					if ( temp[ 0 ] === '1' && temp[ 1 ] < 4 ) { e.preventDefault(); }
					return;
				}
				downTarget = null;
				$cell = ts.getClosest( $( this ), '.' + ts.css.header );
				// prevent sort being triggered on form elements
				if ( ts.regex.formElements.test( e.target.nodeName ) ||
					// nosort class name, or elements within a nosort container
					$target.hasClass( c.cssNoSort ) || $target.parents( '.' + c.cssNoSort ).length > 0 ||
					// disabled cell directly clicked
					$cell.hasClass( 'sorter-false' ) ||
					// elements within a button
					$target.parents( 'button' ).length > 0 ) {
					return !c.cancelSelection;
				}
				if ( c.delayInit && ts.isEmptyObject( c.cache ) ) {
					ts.buildCache( c );
				}
				// use column index from data-attribute or index of current row; fixes #1116
				c.last.clickedIndex = $cell.attr( 'data-column' ) || $cell.index();
				cell = c.$headerIndexed[ c.last.clickedIndex ][0];
				if ( cell && !cell.sortDisabled ) {
					ts.initSort( c, cell, e );
				}
			});
			if ( c.cancelSelection ) {
				// cancel selection
				$headers
					.attr( 'unselectable', 'on' )
					.bind( 'selectstart', false )
					.css({
						'user-select' : 'none',
						'MozUserSelect' : 'none' // not needed for jQuery 1.8+
					});
			}
		},

		buildHeaders : function( c ) {
			var $temp, icon, timer, indx;
			c.headerList = [];
			c.headerContent = [];
			c.sortVars = [];
			if ( ts.debug(c, 'core') ) {
				timer = new Date();
			}
			// children tr in tfoot - see issue #196 & #547
			// don't pass table.config to computeColumnIndex here - widgets (math) pass it to "quickly" index tbody cells
			c.columns = ts.computeColumnIndex( c.$table.children( 'thead, tfoot' ).children( 'tr' ) );
			// add icon if cssIcon option exists
			icon = c.cssIcon ?
				'<i class="' + ( c.cssIcon === ts.css.icon ? ts.css.icon : c.cssIcon + ' ' + ts.css.icon ) + '"></i>' :
				'';
			// redefine c.$headers here in case of an updateAll that replaces or adds an entire header cell - see #683
			c.$headers = $( $.map( c.$table.find( c.selectorHeaders ), function( elem, index ) {
				var configHeaders, header, column, template, tmp,
					$elem = $( elem );
				// ignore cell (don't add it to c.$headers) if row has ignoreRow class
				if ( ts.getClosest( $elem, 'tr' ).hasClass( c.cssIgnoreRow ) ) { return; }
				// transfer data-column to element if not th/td - #1459
				if ( !/(th|td)/i.test( elem.nodeName ) ) {
					tmp = ts.getClosest( $elem, 'th, td' );
					$elem.attr( 'data-column', tmp.attr( 'data-column' ) );
				}
				// make sure to get header cell & not column indexed cell
				configHeaders = ts.getColumnData( c.table, c.headers, index, true );
				// save original header content
				c.headerContent[ index ] = $elem.html();
				// if headerTemplate is empty, don't reformat the header cell
				if ( c.headerTemplate !== '' && !$elem.find( '.' + ts.css.headerIn ).length ) {
					// set up header template
					template = c.headerTemplate
						.replace( ts.regex.templateContent, $elem.html() )
						.replace( ts.regex.templateIcon, $elem.find( '.' + ts.css.icon ).length ? '' : icon );
					if ( c.onRenderTemplate ) {
						header = c.onRenderTemplate.apply( $elem, [ index, template ] );
						// only change t if something is returned
						if ( header && typeof header === 'string' ) {
							template = header;
						}
					}
					$elem.html( '<div class="' + ts.css.headerIn + '">' + template + '</div>' ); // faster than wrapInner
				}
				if ( c.onRenderHeader ) {
					c.onRenderHeader.apply( $elem, [ index, c, c.$table ] );
				}
				column = parseInt( $elem.attr( 'data-column' ), 10 );
				elem.column = column;
				tmp = ts.getOrder( ts.getData( $elem, configHeaders, 'sortInitialOrder' ) || c.sortInitialOrder );
				// this may get updated numerous times if there are multiple rows
				c.sortVars[ column ] = {
					count : -1, // set to -1 because clicking on the header automatically adds one
					order : tmp ?
						( c.sortReset ? [ 1, 0, 2 ] : [ 1, 0 ] ) : // desc, asc, unsorted
						( c.sortReset ? [ 0, 1, 2 ] : [ 0, 1 ] ),  // asc, desc, unsorted
					lockedOrder : false,
					sortedBy : ''
				};
				tmp = ts.getData( $elem, configHeaders, 'lockedOrder' ) || false;
				if ( typeof tmp !== 'undefined' && tmp !== false ) {
					c.sortVars[ column ].lockedOrder = true;
					c.sortVars[ column ].order = ts.getOrder( tmp ) ? [ 1, 1 ] : [ 0, 0 ];
				}
				// add cell to headerList
				c.headerList[ index ] = elem;
				$elem.addClass( ts.css.header + ' ' + c.cssHeader );
				// add to parent in case there are multiple rows
				ts.getClosest( $elem, 'tr' )
					.addClass( ts.css.headerRow + ' ' + c.cssHeaderRow )
					.attr( 'role', 'row' );
				// allow keyboard cursor to focus on element
				if ( c.tabIndex ) {
					$elem.attr( 'tabindex', 0 );
				}
				return elem;
			}) );
			// cache headers per column
			c.$headerIndexed = [];
			for ( indx = 0; indx < c.columns; indx++ ) {
				// colspan in header making a column undefined
				if ( ts.isEmptyObject( c.sortVars[ indx ] ) ) {
					c.sortVars[ indx ] = {};
				}
				// Use c.$headers.parent() in case selectorHeaders doesn't point to the th/td
				$temp = c.$headers.filter( '[data-column="' + indx + '"]' );
				// target sortable column cells, unless there are none, then use non-sortable cells
				// .last() added in jQuery 1.4; use .filter(':last') to maintain compatibility with jQuery v1.2.6
				c.$headerIndexed[ indx ] = $temp.length ?
					$temp.not( '.sorter-false' ).length ?
						$temp.not( '.sorter-false' ).filter( ':last' ) :
						$temp.filter( ':last' ) :
					$();
			}
			c.$table.find( c.selectorHeaders ).attr({
				scope: 'col',
				role : 'columnheader'
			});
			// enable/disable sorting
			ts.updateHeader( c );
			if ( ts.debug(c, 'core') ) {
				console.log( 'Built headers:' + ts.benchmark( timer ) );
				console.log( c.$headers );
			}
		},

		// Use it to add a set of methods to table.config which will be available for all tables.
		// This should be done before table initialization
		addInstanceMethods : function( methods ) {
			$.extend( ts.instanceMethods, methods );
		},

		/*
		█████▄ ▄████▄ █████▄ ▄█████ ██████ █████▄ ▄█████
		██▄▄██ ██▄▄██ ██▄▄██ ▀█▄    ██▄▄   ██▄▄██ ▀█▄
		██▀▀▀  ██▀▀██ ██▀██     ▀█▄ ██▀▀   ██▀██     ▀█▄
		██     ██  ██ ██  ██ █████▀ ██████ ██  ██ █████▀
		*/
		setupParsers : function( c, $tbodies ) {
			var rows, list, span, max, colIndex, indx, header, configHeaders,
				noParser, parser, extractor, time, tbody, len,
				table = c.table,
				tbodyIndex = 0,
				debug = ts.debug(c, 'core'),
				debugOutput = {};
			// update table bodies in case we start with an empty table
			c.$tbodies = c.$table.children( 'tbody:not(.' + c.cssInfoBlock + ')' );
			tbody = typeof $tbodies === 'undefined' ? c.$tbodies : $tbodies;
			len = tbody.length;
			if ( len === 0 ) {
				return debug ? console.warn( 'Warning: *Empty table!* Not building a parser cache' ) : '';
			} else if ( debug ) {
				time = new Date();
				console[ console.group ? 'group' : 'log' ]( 'Detecting parsers for each column' );
			}
			list = {
				extractors: [],
				parsers: []
			};
			while ( tbodyIndex < len ) {
				rows = tbody[ tbodyIndex ].rows;
				if ( rows.length ) {
					colIndex = 0;
					max = c.columns;
					for ( indx = 0; indx < max; indx++ ) {
						header = c.$headerIndexed[ colIndex ];
						if ( header && header.length ) {
							// get column indexed table cell; adding true parameter fixes #1362 but
							// it would break backwards compatibility...
							configHeaders = ts.getColumnData( table, c.headers, colIndex ); // , true );
							// get column parser/extractor
							extractor = ts.getParserById( ts.getData( header, configHeaders, 'extractor' ) );
							parser = ts.getParserById( ts.getData( header, configHeaders, 'sorter' ) );
							noParser = ts.getData( header, configHeaders, 'parser' ) === 'false';
							// empty cells behaviour - keeping emptyToBottom for backwards compatibility
							c.empties[colIndex] = (
								ts.getData( header, configHeaders, 'empty' ) ||
								c.emptyTo || ( c.emptyToBottom ? 'bottom' : 'top' ) ).toLowerCase();
							// text strings behaviour in numerical sorts
							c.strings[colIndex] = (
								ts.getData( header, configHeaders, 'string' ) ||
								c.stringTo ||
								'max' ).toLowerCase();
							if ( noParser ) {
								parser = ts.getParserById( 'no-parser' );
							}
							if ( !extractor ) {
								// For now, maybe detect someday
								extractor = false;
							}
							if ( !parser ) {
								parser = ts.detectParserForColumn( c, rows, -1, colIndex );
							}
							if ( debug ) {
								debugOutput[ '(' + colIndex + ') ' + header.text() ] = {
									parser : parser.id,
									extractor : extractor ? extractor.id : 'none',
									string : c.strings[ colIndex ],
									empty  : c.empties[ colIndex ]
								};
							}
							list.parsers[ colIndex ] = parser;
							list.extractors[ colIndex ] = extractor;
							span = header[ 0 ].colSpan - 1;
							if ( span > 0 ) {
								colIndex += span;
								max += span;
								while ( span + 1 > 0 ) {
									// set colspan columns to use the same parsers & extractors
									list.parsers[ colIndex - span ] = parser;
									list.extractors[ colIndex - span ] = extractor;
									span--;
								}
							}
						}
						colIndex++;
					}
				}
				tbodyIndex += ( list.parsers.length ) ? len : 1;
			}
			if ( debug ) {
				if ( !ts.isEmptyObject( debugOutput ) ) {
					console[ console.table ? 'table' : 'log' ]( debugOutput );
				} else {
					console.warn( '  No parsers detected!' );
				}
				console.log( 'Completed detecting parsers' + ts.benchmark( time ) );
				if ( console.groupEnd ) { console.groupEnd(); }
			}
			c.parsers = list.parsers;
			c.extractors = list.extractors;
		},

		addParser : function( parser ) {
			var indx,
				len = ts.parsers.length,
				add = true;
			for ( indx = 0; indx < len; indx++ ) {
				if ( ts.parsers[ indx ].id.toLowerCase() === parser.id.toLowerCase() ) {
					add = false;
				}
			}
			if ( add ) {
				ts.parsers[ ts.parsers.length ] = parser;
			}
		},

		getParserById : function( name ) {
			/*jshint eqeqeq:false */ // eslint-disable-next-line eqeqeq
			if ( name == 'false' ) { return false; }
			var indx,
				len = ts.parsers.length;
			for ( indx = 0; indx < len; indx++ ) {
				if ( ts.parsers[ indx ].id.toLowerCase() === ( name.toString() ).toLowerCase() ) {
					return ts.parsers[ indx ];
				}
			}
			return false;
		},

		detectParserForColumn : function( c, rows, rowIndex, cellIndex ) {
			var cur, $node, row,
				indx = ts.parsers.length,
				node = false,
				nodeValue = '',
				debug = ts.debug(c, 'core'),
				keepLooking = true;
			while ( nodeValue === '' && keepLooking ) {
				rowIndex++;
				row = rows[ rowIndex ];
				// stop looking after 50 empty rows
				if ( row && rowIndex < 50 ) {
					if ( row.className.indexOf( ts.cssIgnoreRow ) < 0 ) {
						node = rows[ rowIndex ].cells[ cellIndex ];
						nodeValue = ts.getElementText( c, node, cellIndex );
						$node = $( node );
						if ( debug ) {
							console.log( 'Checking if value was empty on row ' + rowIndex + ', column: ' +
								cellIndex + ': "' + nodeValue + '"' );
						}
					}
				} else {
					keepLooking = false;
				}
			}
			while ( --indx >= 0 ) {
				cur = ts.parsers[ indx ];
				// ignore the default text parser because it will always be true
				if ( cur && cur.id !== 'text' && cur.is && cur.is( nodeValue, c.table, node, $node ) ) {
					return cur;
				}
			}
			// nothing found, return the generic parser (text)
			return ts.getParserById( 'text' );
		},

		getElementText : function( c, node, cellIndex ) {
			if ( !node ) { return ''; }
			var tmp,
				extract = c.textExtraction || '',
				// node could be a jquery object
				// http://jsperf.com/jquery-vs-instanceof-jquery/2
				$node = node.jquery ? node : $( node );
			if ( typeof extract === 'string' ) {
				// check data-attribute first when set to 'basic'; don't use node.innerText - it's really slow!
				// http://www.kellegous.com/j/2013/02/27/innertext-vs-textcontent/
				if ( extract === 'basic' && typeof ( tmp = $node.attr( c.textAttribute ) ) !== 'undefined' ) {
					return $.trim( tmp );
				}
				return $.trim( node.textContent || $node.text() );
			} else {
				if ( typeof extract === 'function' ) {
					return $.trim( extract( $node[ 0 ], c.table, cellIndex ) );
				} else if ( typeof ( tmp = ts.getColumnData( c.table, extract, cellIndex ) ) === 'function' ) {
					return $.trim( tmp( $node[ 0 ], c.table, cellIndex ) );
				}
			}
			// fallback
			return $.trim( $node[ 0 ].textContent || $node.text() );
		},

		// centralized function to extract/parse cell contents
		getParsedText : function( c, cell, colIndex, txt ) {
			if ( typeof txt === 'undefined' ) {
				txt = ts.getElementText( c, cell, colIndex );
			}
			// if no parser, make sure to return the txt
			var val = '' + txt,
				parser = c.parsers[ colIndex ],
				extractor = c.extractors[ colIndex ];
			if ( parser ) {
				// do extract before parsing, if there is one
				if ( extractor && typeof extractor.format === 'function' ) {
					txt = extractor.format( txt, c.table, cell, colIndex );
				}
				// allow parsing if the string is empty, previously parsing would change it to zero,
				// in case the parser needs to extract data from the table cell attributes
				val = parser.id === 'no-parser' ? '' :
					// make sure txt is a string (extractor may have converted it)
					parser.format( '' + txt, c.table, cell, colIndex );
				if ( c.ignoreCase && typeof val === 'string' ) {
					val = val.toLowerCase();
				}
			}
			return val;
		},

		/*
		▄████▄ ▄████▄ ▄████▄ ██  ██ ██████
		██  ▀▀ ██▄▄██ ██  ▀▀ ██▄▄██ ██▄▄
		██  ▄▄ ██▀▀██ ██  ▄▄ ██▀▀██ ██▀▀
		▀████▀ ██  ██ ▀████▀ ██  ██ ██████
		*/
		buildCache : function( c, callback, $tbodies ) {
			var cache, val, txt, rowIndex, colIndex, tbodyIndex, $tbody, $row,
				cols, $cells, cell, cacheTime, totalRows, rowData, prevRowData,
				colMax, span, cacheIndex, hasParser, max, len, index,
				table = c.table,
				parsers = c.parsers,
				debug = ts.debug(c, 'core');
			// update tbody variable
			c.$tbodies = c.$table.children( 'tbody:not(.' + c.cssInfoBlock + ')' );
			$tbody = typeof $tbodies === 'undefined' ? c.$tbodies : $tbodies,
			c.cache = {};
			c.totalRows = 0;
			// if no parsers found, return - it's an empty table.
			if ( !parsers ) {
				return debug ? console.warn( 'Warning: *Empty table!* Not building a cache' ) : '';
			}
			if ( debug ) {
				cacheTime = new Date();
			}
			// processing icon
			if ( c.showProcessing ) {
				ts.isProcessing( table, true );
			}
			for ( tbodyIndex = 0; tbodyIndex < $tbody.length; tbodyIndex++ ) {
				colMax = []; // column max value per tbody
				cache = c.cache[ tbodyIndex ] = {
					normalized: [] // array of normalized row data; last entry contains 'rowData' above
					// colMax: #   // added at the end
				};

				totalRows = ( $tbody[ tbodyIndex ] && $tbody[ tbodyIndex ].rows.length ) || 0;
				for ( rowIndex = 0; rowIndex < totalRows; ++rowIndex ) {
					rowData = {
						// order: original row order #
						// $row : jQuery Object[]
						child: [], // child row text (filter widget)
						raw: []    // original row text
					};
					/** Add the table data to main data array */
					$row = $( $tbody[ tbodyIndex ].rows[ rowIndex ] );
					cols = [];
					// ignore "remove-me" rows
					if ( $row.hasClass( c.selectorRemove.slice(1) ) ) {
						continue;
					}
					// if this is a child row, add it to the last row's children and continue to the next row
					// ignore child row class, if it is the first row
					if ( $row.hasClass( c.cssChildRow ) && rowIndex !== 0 ) {
						len = cache.normalized.length - 1;
						prevRowData = cache.normalized[ len ][ c.columns ];
						prevRowData.$row = prevRowData.$row.add( $row );
						// add 'hasChild' class name to parent row
						if ( !$row.prev().hasClass( c.cssChildRow ) ) {
							$row.prev().addClass( ts.css.cssHasChild );
						}
						// save child row content (un-parsed!)
						$cells = $row.children( 'th, td' );
						len = prevRowData.child.length;
						prevRowData.child[ len ] = [];
						// child row content does not account for colspans/rowspans; so indexing may be off
						cacheIndex = 0;
						max = c.columns;
						for ( colIndex = 0; colIndex < max; colIndex++ ) {
							cell = $cells[ colIndex ];
							if ( cell ) {
								prevRowData.child[ len ][ colIndex ] = ts.getParsedText( c, cell, colIndex );
								span = $cells[ colIndex ].colSpan - 1;
								if ( span > 0 ) {
									cacheIndex += span;
									max += span;
								}
							}
							cacheIndex++;
						}
						// go to the next for loop
						continue;
					}
					rowData.$row = $row;
					rowData.order = rowIndex; // add original row position to rowCache
					cacheIndex = 0;
					max = c.columns;
					for ( colIndex = 0; colIndex < max; ++colIndex ) {
						cell = $row[ 0 ].cells[ colIndex ];
						if ( cell && cacheIndex < c.columns ) {
							hasParser = typeof parsers[ cacheIndex ] !== 'undefined';
							if ( !hasParser && debug ) {
								console.warn( 'No parser found for row: ' + rowIndex + ', column: ' + colIndex +
									'; cell containing: "' + $(cell).text() + '"; does it have a header?' );
							}
							val = ts.getElementText( c, cell, cacheIndex );
							rowData.raw[ cacheIndex ] = val; // save original row text
							// save raw column text even if there is no parser set
							txt = ts.getParsedText( c, cell, cacheIndex, val );
							cols[ cacheIndex ] = txt;
							if ( hasParser && ( parsers[ cacheIndex ].type || '' ).toLowerCase() === 'numeric' ) {
								// determine column max value (ignore sign)
								colMax[ cacheIndex ] = Math.max( Math.abs( txt ) || 0, colMax[ cacheIndex ] || 0 );
							}
							// allow colSpan in tbody
							span = cell.colSpan - 1;
							if ( span > 0 ) {
								index = 0;
								while ( index <= span ) {
									// duplicate text (or not) to spanned columns
									// instead of setting duplicate span to empty string, use textExtraction to try to get a value
									// see http://stackoverflow.com/q/36449711/145346
									txt = c.duplicateSpan || index === 0 ?
										txt :
										typeof c.textExtraction !== 'string' ?
											ts.getElementText( c, cell, cacheIndex + index ) || '' :
											'';
									rowData.raw[ cacheIndex + index ] = txt;
									cols[ cacheIndex + index ] = txt;
									index++;
								}
								cacheIndex += span;
								max += span;
							}
						}
						cacheIndex++;
					}
					// ensure rowData is always in the same location (after the last column)
					cols[ c.columns ] = rowData;
					cache.normalized[ cache.normalized.length ] = cols;
				}
				cache.colMax = colMax;
				// total up rows, not including child rows
				c.totalRows += cache.normalized.length;

			}
			if ( c.showProcessing ) {
				ts.isProcessing( table ); // remove processing icon
			}
			if ( debug ) {
				len = Math.min( 5, c.cache[ 0 ].normalized.length );
				console[ console.group ? 'group' : 'log' ]( 'Building cache for ' + c.totalRows +
					' rows (showing ' + len + ' rows in log) and ' + c.columns + ' columns' +
					ts.benchmark( cacheTime ) );
				val = {};
				for ( colIndex = 0; colIndex < c.columns; colIndex++ ) {
					for ( cacheIndex = 0; cacheIndex < len; cacheIndex++ ) {
						if ( !val[ 'row: ' + cacheIndex ] ) {
							val[ 'row: ' + cacheIndex ] = {};
						}
						val[ 'row: ' + cacheIndex ][ c.$headerIndexed[ colIndex ].text() ] =
							c.cache[ 0 ].normalized[ cacheIndex ][ colIndex ];
					}
				}
				console[ console.table ? 'table' : 'log' ]( val );
				if ( console.groupEnd ) { console.groupEnd(); }
			}
			if ( $.isFunction( callback ) ) {
				callback( table );
			}
		},

		getColumnText : function( table, column, callback, rowFilter ) {
			table = $( table )[0];
			var tbodyIndex, rowIndex, cache, row, tbodyLen, rowLen, raw, parsed, $cell, result,
				hasCallback = typeof callback === 'function',
				allColumns = column === 'all',
				data = { raw : [], parsed: [], $cell: [] },
				c = table.config;
			if ( ts.isEmptyObject( c ) ) {
				if ( ts.debug(c, 'core') ) {
					console.warn( 'No cache found - aborting getColumnText function!' );
				}
			} else {
				tbodyLen = c.$tbodies.length;
				for ( tbodyIndex = 0; tbodyIndex < tbodyLen; tbodyIndex++ ) {
					cache = c.cache[ tbodyIndex ].normalized;
					rowLen = cache.length;
					for ( rowIndex = 0; rowIndex < rowLen; rowIndex++ ) {
						row = cache[ rowIndex ];
						if ( rowFilter && !row[ c.columns ].$row.is( rowFilter ) ) {
							continue;
						}
						result = true;
						parsed = ( allColumns ) ? row.slice( 0, c.columns ) : row[ column ];
						row = row[ c.columns ];
						raw = ( allColumns ) ? row.raw : row.raw[ column ];
						$cell = ( allColumns ) ? row.$row.children() : row.$row.children().eq( column );
						if ( hasCallback ) {
							result = callback({
								tbodyIndex : tbodyIndex,
								rowIndex : rowIndex,
								parsed : parsed,
								raw : raw,
								$row : row.$row,
								$cell : $cell
							});
						}
						if ( result !== false ) {
							data.parsed[ data.parsed.length ] = parsed;
							data.raw[ data.raw.length ] = raw;
							data.$cell[ data.$cell.length ] = $cell;
						}
					}
				}
				// return everything
				return data;
			}
		},

		/*
		██  ██ █████▄ █████▄ ▄████▄ ██████ ██████
		██  ██ ██▄▄██ ██  ██ ██▄▄██   ██   ██▄▄
		██  ██ ██▀▀▀  ██  ██ ██▀▀██   ██   ██▀▀
		▀████▀ ██     █████▀ ██  ██   ██   ██████
		*/
		setHeadersCss : function( c ) {
			var indx, column,
				list = c.sortList,
				len = list.length,
				none = ts.css.sortNone + ' ' + c.cssNone,
				css = [ ts.css.sortAsc + ' ' + c.cssAsc, ts.css.sortDesc + ' ' + c.cssDesc ],
				cssIcon = [ c.cssIconAsc, c.cssIconDesc, c.cssIconNone ],
				aria = [ 'ascending', 'descending' ],
				updateColumnSort = function($el, index) {
					$el
						.removeClass( none )
						.addClass( css[ index ] )
						.attr( 'aria-sort', aria[ index ] )
						.find( '.' + ts.css.icon )
						.removeClass( cssIcon[ 2 ] )
						.addClass( cssIcon[ index ] );
				},
				// find the footer
				$extras = c.$table
					.find( 'tfoot tr' )
					.children( 'td, th' )
					.add( $( c.namespace + '_extra_headers' ) )
					.removeClass( css.join( ' ' ) ),
				// remove all header information
				$sorted = c.$headers
					.add( $( 'thead ' + c.namespace + '_extra_headers' ) )
					.removeClass( css.join( ' ' ) )
					.addClass( none )
					.attr( 'aria-sort', 'none' )
					.find( '.' + ts.css.icon )
					.removeClass( cssIcon.join( ' ' ) )
					.end();
			// add css none to all sortable headers
			$sorted
				.not( '.sorter-false' )
				.find( '.' + ts.css.icon )
				.addClass( cssIcon[ 2 ] );
			// add disabled css icon class
			if ( c.cssIconDisabled ) {
				$sorted
					.filter( '.sorter-false' )
					.find( '.' + ts.css.icon )
					.addClass( c.cssIconDisabled );
			}
			for ( indx = 0; indx < len; indx++ ) {
				// direction = 2 means reset!
				if ( list[ indx ][ 1 ] !== 2 ) {
					// multicolumn sorting updating - see #1005
					// .not(function() {}) needs jQuery 1.4
					// filter(function(i, el) {}) <- el is undefined in jQuery v1.2.6
					$sorted = c.$headers.filter( function( i ) {
						// only include headers that are in the sortList (this includes colspans)
						var include = true,
							$el = c.$headers.eq( i ),
							col = parseInt( $el.attr( 'data-column' ), 10 ),
							end = col + ts.getClosest( $el, 'th, td' )[0].colSpan;
						for ( ; col < end; col++ ) {
							include = include ? include || ts.isValueInArray( col, c.sortList ) > -1 : false;
						}
						return include;
					});

					// choose the :last in case there are nested columns
					$sorted = $sorted
						.not( '.sorter-false' )
						.filter( '[data-column="' + list[ indx ][ 0 ] + '"]' + ( len === 1 ? ':last' : '' ) );
					if ( $sorted.length ) {
						for ( column = 0; column < $sorted.length; column++ ) {
							if ( !$sorted[ column ].sortDisabled ) {
								updateColumnSort( $sorted.eq( column ), list[ indx ][ 1 ] );
							}
						}
					}
					// add sorted class to footer & extra headers, if they exist
					if ( $extras.length ) {
						updateColumnSort( $extras.filter( '[data-column="' + list[ indx ][ 0 ] + '"]' ), list[ indx ][ 1 ] );
					}
				}
			}
			// add verbose aria labels
			len = c.$headers.length;
			for ( indx = 0; indx < len; indx++ ) {
				ts.setColumnAriaLabel( c, c.$headers.eq( indx ) );
			}
		},

		getClosest : function( $el, selector ) {
			// jQuery v1.2.6 doesn't have closest()
			if ( $.fn.closest ) {
				return $el.closest( selector );
			}
			return $el.is( selector ) ?
				$el :
				$el.parents( selector ).filter( ':first' );
		},

		// nextSort (optional), lets you disable next sort text
		setColumnAriaLabel : function( c, $header, nextSort ) {
			if ( $header.length ) {
				var column = parseInt( $header.attr( 'data-column' ), 10 ),
					vars = c.sortVars[ column ],
					tmp = $header.hasClass( ts.css.sortAsc ) ?
						'sortAsc' :
						$header.hasClass( ts.css.sortDesc ) ? 'sortDesc' : 'sortNone',
					txt = $.trim( $header.text() ) + ': ' + ts.language[ tmp ];
				if ( $header.hasClass( 'sorter-false' ) || nextSort === false ) {
					txt += ts.language.sortDisabled;
				} else {
					tmp = ( vars.count + 1 ) % vars.order.length;
					nextSort = vars.order[ tmp ];
					// if nextSort
					txt += ts.language[ nextSort === 0 ? 'nextAsc' : nextSort === 1 ? 'nextDesc' : 'nextNone' ];
				}
				$header.attr( 'aria-label', txt );
				if (vars.sortedBy) {
					$header.attr( 'data-sortedBy', vars.sortedBy );
				} else {
					$header.removeAttr('data-sortedBy');
				}
			}
		},

		updateHeader : function( c ) {
			var index, isDisabled, $header, col,
				table = c.table,
				len = c.$headers.length;
			for ( index = 0; index < len; index++ ) {
				$header = c.$headers.eq( index );
				col = ts.getColumnData( table, c.headers, index, true );
				// add 'sorter-false' class if 'parser-false' is set
				isDisabled = ts.getData( $header, col, 'sorter' ) === 'false' || ts.getData( $header, col, 'parser' ) === 'false';
				ts.setColumnSort( c, $header, isDisabled );
			}
		},

		setColumnSort : function( c, $header, isDisabled ) {
			var id = c.table.id;
			$header[ 0 ].sortDisabled = isDisabled;
			$header[ isDisabled ? 'addClass' : 'removeClass' ]( 'sorter-false' )
				.attr( 'aria-disabled', '' + isDisabled );
			// disable tab index on disabled cells
			if ( c.tabIndex ) {
				if ( isDisabled ) {
					$header.removeAttr( 'tabindex' );
				} else {
					$header.attr( 'tabindex', '0' );
				}
			}
			// aria-controls - requires table ID
			if ( id ) {
				if ( isDisabled ) {
					$header.removeAttr( 'aria-controls' );
				} else {
					$header.attr( 'aria-controls', id );
				}
			}
		},

		updateHeaderSortCount : function( c, list ) {
			var col, dir, group, indx, primary, temp, val, order,
				sortList = list || c.sortList,
				len = sortList.length;
			c.sortList = [];
			for ( indx = 0; indx < len; indx++ ) {
				val = sortList[ indx ];
				// ensure all sortList values are numeric - fixes #127
				col = parseInt( val[ 0 ], 10 );
				// prevents error if sorton array is wrong
				if ( col < c.columns ) {

					// set order if not already defined - due to colspan header without associated header cell
					// adding this check prevents a javascript error
					if ( !c.sortVars[ col ].order ) {
						if ( ts.getOrder( c.sortInitialOrder ) ) {
							order = c.sortReset ? [ 1, 0, 2 ] : [ 1, 0 ];
						} else {
							order = c.sortReset ? [ 0, 1, 2 ] : [ 0, 1 ];
						}
						c.sortVars[ col ].order = order;
						c.sortVars[ col ].count = 0;
					}

					order = c.sortVars[ col ].order;
					dir = ( '' + val[ 1 ] ).match( /^(1|d|s|o|n)/ );
					dir = dir ? dir[ 0 ] : '';
					// 0/(a)sc (default), 1/(d)esc, (s)ame, (o)pposite, (n)ext
					switch ( dir ) {
						case '1' : case 'd' : // descending
							dir = 1;
							break;
						case 's' : // same direction (as primary column)
							// if primary sort is set to 's', make it ascending
							dir = primary || 0;
							break;
						case 'o' :
							temp = order[ ( primary || 0 ) % order.length ];
							// opposite of primary column; but resets if primary resets
							dir = temp === 0 ? 1 : temp === 1 ? 0 : 2;
							break;
						case 'n' :
							dir = order[ ( ++c.sortVars[ col ].count ) % order.length ];
							break;
						default : // ascending
							dir = 0;
							break;
					}
					primary = indx === 0 ? dir : primary;
					group = [ col, parseInt( dir, 10 ) || 0 ];
					c.sortList[ c.sortList.length ] = group;
					dir = $.inArray( group[ 1 ], order ); // fixes issue #167
					c.sortVars[ col ].count = dir >= 0 ? dir : group[ 1 ] % order.length;
				}
			}
		},

		updateAll : function( c, resort, callback ) {
			var table = c.table;
			table.isUpdating = true;
			ts.refreshWidgets( table, true, true );
			ts.buildHeaders( c );
			ts.bindEvents( table, c.$headers, true );
			ts.bindMethods( c );
			ts.commonUpdate( c, resort, callback );
		},

		update : function( c, resort, callback ) {
			var table = c.table;
			table.isUpdating = true;
			// update sorting (if enabled/disabled)
			ts.updateHeader( c );
			ts.commonUpdate( c, resort, callback );
		},

		// simple header update - see #989
		updateHeaders : function( c, callback ) {
			c.table.isUpdating = true;
			ts.buildHeaders( c );
			ts.bindEvents( c.table, c.$headers, true );
			ts.resortComplete( c, callback );
		},

		updateCell : function( c, cell, resort, callback ) {
			// updateCell for child rows is a mess - we'll ignore them for now
			// eventually I'll break out the "update" row cache code to make everything consistent
			if ( $( cell ).closest( 'tr' ).hasClass( c.cssChildRow ) ) {
				console.warn('Tablesorter Warning! "updateCell" for child row content has been disabled, use "update" instead');
				return;
			}
			if ( ts.isEmptyObject( c.cache ) ) {
				// empty table, do an update instead - fixes #1099
				ts.updateHeader( c );
				ts.commonUpdate( c, resort, callback );
				return;
			}
			c.table.isUpdating = true;
			c.$table.find( c.selectorRemove ).remove();
			// get position from the dom
			var tmp, indx, row, icell, cache, len,
				$tbodies = c.$tbodies,
				$cell = $( cell ),
				// update cache - format: function( s, table, cell, cellIndex )
				// no closest in jQuery v1.2.6
				tbodyIndex = $tbodies.index( ts.getClosest( $cell, 'tbody' ) ),
				tbcache = c.cache[ tbodyIndex ],
				$row = ts.getClosest( $cell, 'tr' );
			cell = $cell[ 0 ]; // in case cell is a jQuery object
			// tbody may not exist if update is initialized while tbody is removed for processing
			if ( $tbodies.length && tbodyIndex >= 0 ) {
				row = $tbodies.eq( tbodyIndex ).find( 'tr' ).not( '.' + c.cssChildRow ).index( $row );
				cache = tbcache.normalized[ row ];
				len = $row[ 0 ].cells.length;
				if ( len !== c.columns ) {
					// colspan in here somewhere!
					icell = 0;
					tmp = false;
					for ( indx = 0; indx < len; indx++ ) {
						if ( !tmp && $row[ 0 ].cells[ indx ] !== cell ) {
							icell += $row[ 0 ].cells[ indx ].colSpan;
						} else {
							tmp = true;
						}
					}
				} else {
					icell = $cell.index();
				}
				tmp = ts.getElementText( c, cell, icell ); // raw
				cache[ c.columns ].raw[ icell ] = tmp;
				tmp = ts.getParsedText( c, cell, icell, tmp );
				cache[ icell ] = tmp; // parsed
				if ( ( c.parsers[ icell ].type || '' ).toLowerCase() === 'numeric' ) {
					// update column max value (ignore sign)
					tbcache.colMax[ icell ] = Math.max( Math.abs( tmp ) || 0, tbcache.colMax[ icell ] || 0 );
				}
				tmp = resort !== 'undefined' ? resort : c.resort;
				if ( tmp !== false ) {
					// widgets will be reapplied
					ts.checkResort( c, tmp, callback );
				} else {
					// don't reapply widgets is resort is false, just in case it causes
					// problems with element focus
					ts.resortComplete( c, callback );
				}
			} else {
				if ( ts.debug(c, 'core') ) {
					console.error( 'updateCell aborted, tbody missing or not within the indicated table' );
				}
				c.table.isUpdating = false;
			}
		},

		addRows : function( c, $row, resort, callback ) {
			var txt, val, tbodyIndex, rowIndex, rows, cellIndex, len, order,
				cacheIndex, rowData, cells, cell, span,
				// allow passing a row string if only one non-info tbody exists in the table
				valid = typeof $row === 'string' && c.$tbodies.length === 1 && /<tr/.test( $row || '' ),
				table = c.table;
			if ( valid ) {
				$row = $( $row );
				c.$tbodies.append( $row );
			} else if (
				!$row ||
				// row is a jQuery object?
				!( $row instanceof $ ) ||
				// row contained in the table?
				( ts.getClosest( $row, 'table' )[ 0 ] !== c.table )
			) {
				if ( ts.debug(c, 'core') ) {
					console.error( 'addRows method requires (1) a jQuery selector reference to rows that have already ' +
						'been added to the table, or (2) row HTML string to be added to a table with only one tbody' );
				}
				return false;
			}
			table.isUpdating = true;
			if ( ts.isEmptyObject( c.cache ) ) {
				// empty table, do an update instead - fixes #450
				ts.updateHeader( c );
				ts.commonUpdate( c, resort, callback );
			} else {
				rows = $row.filter( 'tr' ).attr( 'role', 'row' ).length;
				tbodyIndex = c.$tbodies.index( $row.parents( 'tbody' ).filter( ':first' ) );
				// fixes adding rows to an empty table - see issue #179
				if ( !( c.parsers && c.parsers.length ) ) {
					ts.setupParsers( c );
				}
				// add each row
				for ( rowIndex = 0; rowIndex < rows; rowIndex++ ) {
					cacheIndex = 0;
					len = $row[ rowIndex ].cells.length;
					order = c.cache[ tbodyIndex ].normalized.length;
					cells = [];
					rowData = {
						child : [],
						raw : [],
						$row : $row.eq( rowIndex ),
						order : order
					};
					// add each cell
					for ( cellIndex = 0; cellIndex < len; cellIndex++ ) {
						cell = $row[ rowIndex ].cells[ cellIndex ];
						txt = ts.getElementText( c, cell, cacheIndex );
						rowData.raw[ cacheIndex ] = txt;
						val = ts.getParsedText( c, cell, cacheIndex, txt );
						cells[ cacheIndex ] = val;
						if ( ( c.parsers[ cacheIndex ].type || '' ).toLowerCase() === 'numeric' ) {
							// update column max value (ignore sign)
							c.cache[ tbodyIndex ].colMax[ cacheIndex ] =
								Math.max( Math.abs( val ) || 0, c.cache[ tbodyIndex ].colMax[ cacheIndex ] || 0 );
						}
						span = cell.colSpan - 1;
						if ( span > 0 ) {
							cacheIndex += span;
						}
						cacheIndex++;
					}
					// add the row data to the end
					cells[ c.columns ] = rowData;
					// update cache
					c.cache[ tbodyIndex ].normalized[ order ] = cells;
				}
				// resort using current settings
				ts.checkResort( c, resort, callback );
			}
		},

		updateCache : function( c, callback, $tbodies ) {
			// rebuild parsers
			if ( !( c.parsers && c.parsers.length ) ) {
				ts.setupParsers( c, $tbodies );
			}
			// rebuild the cache map
			ts.buildCache( c, callback, $tbodies );
		},

		// init flag (true) used by pager plugin to prevent widget application
		// renamed from appendToTable
		appendCache : function( c, init ) {
			var parsed, totalRows, $tbody, $curTbody, rowIndex, tbodyIndex, appendTime,
				table = c.table,
				$tbodies = c.$tbodies,
				rows = [],
				cache = c.cache;
			// empty table - fixes #206/#346
			if ( ts.isEmptyObject( cache ) ) {
				// run pager appender in case the table was just emptied
				return c.appender ? c.appender( table, rows ) :
					table.isUpdating ? c.$table.triggerHandler( 'updateComplete', table ) : ''; // Fixes #532
			}
			if ( ts.debug(c, 'core') ) {
				appendTime = new Date();
			}
			for ( tbodyIndex = 0; tbodyIndex < $tbodies.length; tbodyIndex++ ) {
				$tbody = $tbodies.eq( tbodyIndex );
				if ( $tbody.length ) {
					// detach tbody for manipulation
					$curTbody = ts.processTbody( table, $tbody, true );
					parsed = cache[ tbodyIndex ].normalized;
					totalRows = parsed.length;
					for ( rowIndex = 0; rowIndex < totalRows; rowIndex++ ) {
						rows[rows.length] = parsed[ rowIndex ][ c.columns ].$row;
						// removeRows used by the pager plugin; don't render if using ajax - fixes #411
						if ( !c.appender || ( c.pager && !c.pager.removeRows && !c.pager.ajax ) ) {
							$curTbody.append( parsed[ rowIndex ][ c.columns ].$row );
						}
					}
					// restore tbody
					ts.processTbody( table, $curTbody, false );
				}
			}
			if ( c.appender ) {
				c.appender( table, rows );
			}
			if ( ts.debug(c, 'core') ) {
				console.log( 'Rebuilt table' + ts.benchmark( appendTime ) );
			}
			// apply table widgets; but not before ajax completes
			if ( !init && !c.appender ) {
				ts.applyWidget( table );
			}
			if ( table.isUpdating ) {
				c.$table.triggerHandler( 'updateComplete', table );
			}
		},

		commonUpdate : function( c, resort, callback ) {
			// remove rows/elements before update
			c.$table.find( c.selectorRemove ).remove();
			// rebuild parsers
			ts.setupParsers( c );
			// rebuild the cache map
			ts.buildCache( c );
			ts.checkResort( c, resort, callback );
		},

		/*
		▄█████ ▄████▄ █████▄ ██████ ██ █████▄ ▄████▄
		▀█▄    ██  ██ ██▄▄██   ██   ██ ██  ██ ██ ▄▄▄
		   ▀█▄ ██  ██ ██▀██    ██   ██ ██  ██ ██ ▀██
		█████▀ ▀████▀ ██  ██   ██   ██ ██  ██ ▀████▀
		*/
		initSort : function( c, cell, event ) {
			if ( c.table.isUpdating ) {
				// let any updates complete before initializing a sort
				return setTimeout( function() {
					ts.initSort( c, cell, event );
				}, 50 );
			}

			var arry, indx, headerIndx, dir, temp, tmp, $header,
				notMultiSort = !event[ c.sortMultiSortKey ],
				table = c.table,
				len = c.$headers.length,
				th = ts.getClosest( $( cell ), 'th, td' ),
				col = parseInt( th.attr( 'data-column' ), 10 ),
				sortedBy = event.type === 'mouseup' ? 'user' : event.type,
				order = c.sortVars[ col ].order;
			th = th[0];
			// Only call sortStart if sorting is enabled
			c.$table.triggerHandler( 'sortStart', table );
			// get current column sort order
			tmp = ( c.sortVars[ col ].count + 1 ) % order.length;
			c.sortVars[ col ].count = event[ c.sortResetKey ] ? 2 : tmp;
			// reset all sorts on non-current column - issue #30
			if ( c.sortRestart ) {
				for ( headerIndx = 0; headerIndx < len; headerIndx++ ) {
					$header = c.$headers.eq( headerIndx );
					tmp = parseInt( $header.attr( 'data-column' ), 10 );
					// only reset counts on columns that weren't just clicked on and if not included in a multisort
					if ( col !== tmp && ( notMultiSort || $header.hasClass( ts.css.sortNone ) ) ) {
						c.sortVars[ tmp ].count = -1;
					}
				}
			}
			// user only wants to sort on one column
			if ( notMultiSort ) {
				$.each( c.sortVars, function( i ) {
					c.sortVars[ i ].sortedBy = '';
				});
				// flush the sort list
				c.sortList = [];
				c.last.sortList = [];
				if ( c.sortForce !== null ) {
					arry = c.sortForce;
					for ( indx = 0; indx < arry.length; indx++ ) {
						if ( arry[ indx ][ 0 ] !== col ) {
							c.sortList[ c.sortList.length ] = arry[ indx ];
							c.sortVars[ arry[ indx ][ 0 ] ].sortedBy = 'sortForce';
						}
					}
				}
				// add column to sort list
				dir = order[ c.sortVars[ col ].count ];
				if ( dir < 2 ) {
					c.sortList[ c.sortList.length ] = [ col, dir ];
					c.sortVars[ col ].sortedBy = sortedBy;
					// add other columns if header spans across multiple
					if ( th.colSpan > 1 ) {
						for ( indx = 1; indx < th.colSpan; indx++ ) {
							c.sortList[ c.sortList.length ] = [ col + indx, dir ];
							// update count on columns in colSpan
							c.sortVars[ col + indx ].count = $.inArray( dir, order );
							c.sortVars[ col + indx ].sortedBy = sortedBy;
						}
					}
				}
				// multi column sorting
			} else {
				// get rid of the sortAppend before adding more - fixes issue #115 & #523
				c.sortList = $.extend( [], c.last.sortList );

				// the user has clicked on an already sorted column
				if ( ts.isValueInArray( col, c.sortList ) >= 0 ) {
					// reverse the sorting direction
					c.sortVars[ col ].sortedBy = sortedBy;
					for ( indx = 0; indx < c.sortList.length; indx++ ) {
						tmp = c.sortList[ indx ];
						if ( tmp[ 0 ] === col ) {
							// order.count seems to be incorrect when compared to cell.count
							tmp[ 1 ] = order[ c.sortVars[ col ].count ];
							if ( tmp[1] === 2 ) {
								c.sortList.splice( indx, 1 );
								c.sortVars[ col ].count = -1;
							}
						}
					}
				} else {
					// add column to sort list array
					dir = order[ c.sortVars[ col ].count ];
					c.sortVars[ col ].sortedBy = sortedBy;
					if ( dir < 2 ) {
						c.sortList[ c.sortList.length ] = [ col, dir ];
						// add other columns if header spans across multiple
						if ( th.colSpan > 1 ) {
							for ( indx = 1; indx < th.colSpan; indx++ ) {
								c.sortList[ c.sortList.length ] = [ col + indx, dir ];
								// update count on columns in colSpan
								c.sortVars[ col + indx ].count = $.inArray( dir, order );
								c.sortVars[ col + indx ].sortedBy = sortedBy;
							}
						}
					}
				}
			}
			// save sort before applying sortAppend
			c.last.sortList = $.extend( [], c.sortList );
			if ( c.sortList.length && c.sortAppend ) {
				arry = $.isArray( c.sortAppend ) ? c.sortAppend : c.sortAppend[ c.sortList[ 0 ][ 0 ] ];
				if ( !ts.isEmptyObject( arry ) ) {
					for ( indx = 0; indx < arry.length; indx++ ) {
						if ( arry[ indx ][ 0 ] !== col && ts.isValueInArray( arry[ indx ][ 0 ], c.sortList ) < 0 ) {
							dir = arry[ indx ][ 1 ];
							temp = ( '' + dir ).match( /^(a|d|s|o|n)/ );
							if ( temp ) {
								tmp = c.sortList[ 0 ][ 1 ];
								switch ( temp[ 0 ] ) {
									case 'd' :
										dir = 1;
										break;
									case 's' :
										dir = tmp;
										break;
									case 'o' :
										dir = tmp === 0 ? 1 : 0;
										break;
									case 'n' :
										dir = ( tmp + 1 ) % order.length;
										break;
									default:
										dir = 0;
										break;
								}
							}
							c.sortList[ c.sortList.length ] = [ arry[ indx ][ 0 ], dir ];
							c.sortVars[ arry[ indx ][ 0 ] ].sortedBy = 'sortAppend';
						}
					}
				}
			}
			// sortBegin event triggered immediately before the sort
			c.$table.triggerHandler( 'sortBegin', table );
			// setTimeout needed so the processing icon shows up
			setTimeout( function() {
				// set css for headers
				ts.setHeadersCss( c );
				ts.multisort( c );
				ts.appendCache( c );
				c.$table.triggerHandler( 'sortBeforeEnd', table );
				c.$table.triggerHandler( 'sortEnd', table );
			}, 1 );
		},

		// sort multiple columns
		multisort : function( c ) { /*jshint loopfunc:true */
			var tbodyIndex, sortTime, colMax, rows, tmp,
				table = c.table,
				sorter = [],
				dir = 0,
				textSorter = c.textSorter || '',
				sortList = c.sortList,
				sortLen = sortList.length,
				len = c.$tbodies.length;
			if ( c.serverSideSorting || ts.isEmptyObject( c.cache ) ) {
				// empty table - fixes #206/#346
				return;
			}
			if ( ts.debug(c, 'core') ) { sortTime = new Date(); }
			// cache textSorter to optimize speed
			if ( typeof textSorter === 'object' ) {
				colMax = c.columns;
				while ( colMax-- ) {
					tmp = ts.getColumnData( table, textSorter, colMax );
					if ( typeof tmp === 'function' ) {
						sorter[ colMax ] = tmp;
					}
				}
			}
			for ( tbodyIndex = 0; tbodyIndex < len; tbodyIndex++ ) {
				colMax = c.cache[ tbodyIndex ].colMax;
				rows = c.cache[ tbodyIndex ].normalized;

				rows.sort( function( a, b ) {
					var sortIndex, num, col, order, sort, x, y;
					// rows is undefined here in IE, so don't use it!
					for ( sortIndex = 0; sortIndex < sortLen; sortIndex++ ) {
						col = sortList[ sortIndex ][ 0 ];
						order = sortList[ sortIndex ][ 1 ];
						// sort direction, true = asc, false = desc
						dir = order === 0;

						if ( c.sortStable && a[ col ] === b[ col ] && sortLen === 1 ) {
							return a[ c.columns ].order - b[ c.columns ].order;
						}

						// fallback to natural sort since it is more robust
						num = /n/i.test( ts.getSortType( c.parsers, col ) );
						if ( num && c.strings[ col ] ) {
							// sort strings in numerical columns
							if ( typeof ( ts.string[ c.strings[ col ] ] ) === 'boolean' ) {
								num = ( dir ? 1 : -1 ) * ( ts.string[ c.strings[ col ] ] ? -1 : 1 );
							} else {
								num = ( c.strings[ col ] ) ? ts.string[ c.strings[ col ] ] || 0 : 0;
							}
							// fall back to built-in numeric sort
							// var sort = $.tablesorter['sort' + s]( a[col], b[col], dir, colMax[col], table );
							sort = c.numberSorter ? c.numberSorter( a[ col ], b[ col ], dir, colMax[ col ], table ) :
								ts[ 'sortNumeric' + ( dir ? 'Asc' : 'Desc' ) ]( a[ col ], b[ col ], num, colMax[ col ], col, c );
						} else {
							// set a & b depending on sort direction
							x = dir ? a : b;
							y = dir ? b : a;
							// text sort function
							if ( typeof textSorter === 'function' ) {
								// custom OVERALL text sorter
								sort = textSorter( x[ col ], y[ col ], dir, col, table );
							} else if ( typeof sorter[ col ] === 'function' ) {
								// custom text sorter for a SPECIFIC COLUMN
								sort = sorter[ col ]( x[ col ], y[ col ], dir, col, table );
							} else {
								// fall back to natural sort
								sort = ts[ 'sortNatural' + ( dir ? 'Asc' : 'Desc' ) ]( a[ col ] || '', b[ col ] || '', col, c );
							}
						}
						if ( sort ) { return sort; }
					}
					return a[ c.columns ].order - b[ c.columns ].order;
				});
			}
			if ( ts.debug(c, 'core') ) {
				console.log( 'Applying sort ' + sortList.toString() + ts.benchmark( sortTime ) );
			}
		},

		resortComplete : function( c, callback ) {
			if ( c.table.isUpdating ) {
				c.$table.triggerHandler( 'updateComplete', c.table );
			}
			if ( $.isFunction( callback ) ) {
				callback( c.table );
			}
		},

		checkResort : function( c, resort, callback ) {
			var sortList = $.isArray( resort ) ? resort : c.sortList,
				// if no resort parameter is passed, fallback to config.resort (true by default)
				resrt = typeof resort === 'undefined' ? c.resort : resort;
			// don't try to resort if the table is still processing
			// this will catch spamming of the updateCell method
			if ( resrt !== false && !c.serverSideSorting && !c.table.isProcessing ) {
				if ( sortList.length ) {
					ts.sortOn( c, sortList, function() {
						ts.resortComplete( c, callback );
					}, true );
				} else {
					ts.sortReset( c, function() {
						ts.resortComplete( c, callback );
						ts.applyWidget( c.table, false );
					} );
				}
			} else {
				ts.resortComplete( c, callback );
				ts.applyWidget( c.table, false );
			}
		},

		sortOn : function( c, list, callback, init ) {
			var indx,
				table = c.table;
			c.$table.triggerHandler( 'sortStart', table );
			for (indx = 0; indx < c.columns; indx++) {
				c.sortVars[ indx ].sortedBy = ts.isValueInArray( indx, list ) > -1 ? 'sorton' : '';
			}
			// update header count index
			ts.updateHeaderSortCount( c, list );
			// set css for headers
			ts.setHeadersCss( c );
			// fixes #346
			if ( c.delayInit && ts.isEmptyObject( c.cache ) ) {
				ts.buildCache( c );
			}
			c.$table.triggerHandler( 'sortBegin', table );
			// sort the table and append it to the dom
			ts.multisort( c );
			ts.appendCache( c, init );
			c.$table.triggerHandler( 'sortBeforeEnd', table );
			c.$table.triggerHandler( 'sortEnd', table );
			ts.applyWidget( table );
			if ( $.isFunction( callback ) ) {
				callback( table );
			}
		},

		sortReset : function( c, callback ) {
			c.sortList = [];
			var indx;
			for (indx = 0; indx < c.columns; indx++) {
				c.sortVars[ indx ].count = -1;
				c.sortVars[ indx ].sortedBy = '';
			}
			ts.setHeadersCss( c );
			ts.multisort( c );
			ts.appendCache( c );
			if ( $.isFunction( callback ) ) {
				callback( c.table );
			}
		},

		getSortType : function( parsers, column ) {
			return ( parsers && parsers[ column ] ) ? parsers[ column ].type || '' : '';
		},

		getOrder : function( val ) {
			// look for 'd' in 'desc' order; return true
			return ( /^d/i.test( val ) || val === 1 );
		},

		// Natural sort - https://github.com/overset/javascript-natural-sort (date sorting removed)
		sortNatural : function( a, b ) {
			if ( a === b ) { return 0; }
			a = ( a || '' ).toString();
			b = ( b || '' ).toString();
			var aNum, bNum, aFloat, bFloat, indx, max,
				regex = ts.regex;
			// first try and sort Hex codes
			if ( regex.hex.test( b ) ) {
				aNum = parseInt( a.match( regex.hex ), 16 );
				bNum = parseInt( b.match( regex.hex ), 16 );
				if ( aNum < bNum ) { return -1; }
				if ( aNum > bNum ) { return 1; }
			}
			// chunk/tokenize
			aNum = a.replace( regex.chunk, '\\0$1\\0' ).replace( regex.chunks, '' ).split( '\\0' );
			bNum = b.replace( regex.chunk, '\\0$1\\0' ).replace( regex.chunks, '' ).split( '\\0' );
			max = Math.max( aNum.length, bNum.length );
			// natural sorting through split numeric strings and default strings
			for ( indx = 0; indx < max; indx++ ) {
				// find floats not starting with '0', string or 0 if not defined
				aFloat = isNaN( aNum[ indx ] ) ? aNum[ indx ] || 0 : parseFloat( aNum[ indx ] ) || 0;
				bFloat = isNaN( bNum[ indx ] ) ? bNum[ indx ] || 0 : parseFloat( bNum[ indx ] ) || 0;
				// handle numeric vs string comparison - number < string - (Kyle Adams)
				if ( isNaN( aFloat ) !== isNaN( bFloat ) ) { return isNaN( aFloat ) ? 1 : -1; }
				// rely on string comparison if different types - i.e. '02' < 2 != '02' < '2'
				if ( typeof aFloat !== typeof bFloat ) {
					aFloat += '';
					bFloat += '';
				}
				if ( aFloat < bFloat ) { return -1; }
				if ( aFloat > bFloat ) { return 1; }
			}
			return 0;
		},

		sortNaturalAsc : function( a, b, col, c ) {
			if ( a === b ) { return 0; }
			var empty = ts.string[ ( c.empties[ col ] || c.emptyTo ) ];
			if ( a === '' && empty !== 0 ) { return typeof empty === 'boolean' ? ( empty ? -1 : 1 ) : -empty || -1; }
			if ( b === '' && empty !== 0 ) { return typeof empty === 'boolean' ? ( empty ? 1 : -1 ) : empty || 1; }
			return ts.sortNatural( a, b );
		},

		sortNaturalDesc : function( a, b, col, c ) {
			if ( a === b ) { return 0; }
			var empty = ts.string[ ( c.empties[ col ] || c.emptyTo ) ];
			if ( a === '' && empty !== 0 ) { return typeof empty === 'boolean' ? ( empty ? -1 : 1 ) : empty || 1; }
			if ( b === '' && empty !== 0 ) { return typeof empty === 'boolean' ? ( empty ? 1 : -1 ) : -empty || -1; }
			return ts.sortNatural( b, a );
		},

		// basic alphabetical sort
		sortText : function( a, b ) {
			return a > b ? 1 : ( a < b ? -1 : 0 );
		},

		// return text string value by adding up ascii value
		// so the text is somewhat sorted when using a digital sort
		// this is NOT an alphanumeric sort
		getTextValue : function( val, num, max ) {
			if ( max ) {
				// make sure the text value is greater than the max numerical value (max)
				var indx,
					len = val ? val.length : 0,
					n = max + num;
				for ( indx = 0; indx < len; indx++ ) {
					n += val.charCodeAt( indx );
				}
				return num * n;
			}
			return 0;
		},

		sortNumericAsc : function( a, b, num, max, col, c ) {
			if ( a === b ) { return 0; }
			var empty = ts.string[ ( c.empties[ col ] || c.emptyTo ) ];
			if ( a === '' && empty !== 0 ) { return typeof empty === 'boolean' ? ( empty ? -1 : 1 ) : -empty || -1; }
			if ( b === '' && empty !== 0 ) { return typeof empty === 'boolean' ? ( empty ? 1 : -1 ) : empty || 1; }
			if ( isNaN( a ) ) { a = ts.getTextValue( a, num, max ); }
			if ( isNaN( b ) ) { b = ts.getTextValue( b, num, max ); }
			return a - b;
		},

		sortNumericDesc : function( a, b, num, max, col, c ) {
			if ( a === b ) { return 0; }
			var empty = ts.string[ ( c.empties[ col ] || c.emptyTo ) ];
			if ( a === '' && empty !== 0 ) { return typeof empty === 'boolean' ? ( empty ? -1 : 1 ) : empty || 1; }
			if ( b === '' && empty !== 0 ) { return typeof empty === 'boolean' ? ( empty ? 1 : -1 ) : -empty || -1; }
			if ( isNaN( a ) ) { a = ts.getTextValue( a, num, max ); }
			if ( isNaN( b ) ) { b = ts.getTextValue( b, num, max ); }
			return b - a;
		},

		sortNumeric : function( a, b ) {
			return a - b;
		},

		/*
		██ ██ ██ ██ █████▄ ▄████▄ ██████ ██████ ▄█████
		██ ██ ██ ██ ██  ██ ██ ▄▄▄ ██▄▄     ██   ▀█▄
		██ ██ ██ ██ ██  ██ ██ ▀██ ██▀▀     ██      ▀█▄
		███████▀ ██ █████▀ ▀████▀ ██████   ██   █████▀
		*/
		addWidget : function( widget ) {
			if ( widget.id && !ts.isEmptyObject( ts.getWidgetById( widget.id ) ) ) {
				console.warn( '"' + widget.id + '" widget was loaded more than once!' );
			}
			ts.widgets[ ts.widgets.length ] = widget;
		},

		hasWidget : function( $table, name ) {
			$table = $( $table );
			return $table.length && $table[ 0 ].config && $table[ 0 ].config.widgetInit[ name ] || false;
		},

		getWidgetById : function( name ) {
			var indx, widget,
				len = ts.widgets.length;
			for ( indx = 0; indx < len; indx++ ) {
				widget = ts.widgets[ indx ];
				if ( widget && widget.id && widget.id.toLowerCase() === name.toLowerCase() ) {
					return widget;
				}
			}
		},

		applyWidgetOptions : function( table ) {
			var indx, widget, wo,
				c = table.config,
				len = c.widgets.length;
			if ( len ) {
				for ( indx = 0; indx < len; indx++ ) {
					widget = ts.getWidgetById( c.widgets[ indx ] );
					if ( widget && widget.options ) {
						wo = $.extend( true, {}, widget.options );
						c.widgetOptions = $.extend( true, wo, c.widgetOptions );
						// add widgetOptions to defaults for option validator
						$.extend( true, ts.defaults.widgetOptions, widget.options );
					}
				}
			}
		},

		addWidgetFromClass : function( table ) {
			var len, indx,
				c = table.config,
				// look for widgets to apply from table class
				// don't match from 'ui-widget-content'; use \S instead of \w to include widgets
				// with dashes in the name, e.g. "widget-test-2" extracts out "test-2"
				regex = '^' + c.widgetClass.replace( ts.regex.templateName, '(\\S+)+' ) + '$',
				widgetClass = new RegExp( regex, 'g' ),
				// split up table class (widget id's can include dashes) - stop using match
				// otherwise only one widget gets extracted, see #1109
				widgets = ( table.className || '' ).split( ts.regex.spaces );
			if ( widgets.length ) {
				len = widgets.length;
				for ( indx = 0; indx < len; indx++ ) {
					if ( widgets[ indx ].match( widgetClass ) ) {
						c.widgets[ c.widgets.length ] = widgets[ indx ].replace( widgetClass, '$1' );
					}
				}
			}
		},

		applyWidgetId : function( table, id, init ) {
			table = $(table)[0];
			var applied, time, name,
				c = table.config,
				wo = c.widgetOptions,
				debug = ts.debug(c, 'core'),
				widget = ts.getWidgetById( id );
			if ( widget ) {
				name = widget.id;
				applied = false;
				// add widget name to option list so it gets reapplied after sorting, filtering, etc
				if ( $.inArray( name, c.widgets ) < 0 ) {
					c.widgets[ c.widgets.length ] = name;
				}
				if ( debug ) { time = new Date(); }

				if ( init || !( c.widgetInit[ name ] ) ) {
					// set init flag first to prevent calling init more than once (e.g. pager)
					c.widgetInit[ name ] = true;
					if ( table.hasInitialized ) {
						// don't reapply widget options on tablesorter init
						ts.applyWidgetOptions( table );
					}
					if ( typeof widget.init === 'function' ) {
						applied = true;
						if ( debug ) {
							console[ console.group ? 'group' : 'log' ]( 'Initializing ' + name + ' widget' );
						}
						widget.init( table, widget, c, wo );
					}
				}
				if ( !init && typeof widget.format === 'function' ) {
					applied = true;
					if ( debug ) {
						console[ console.group ? 'group' : 'log' ]( 'Updating ' + name + ' widget' );
					}
					widget.format( table, c, wo, false );
				}
				if ( debug ) {
					if ( applied ) {
						console.log( 'Completed ' + ( init ? 'initializing ' : 'applying ' ) + name + ' widget' + ts.benchmark( time ) );
						if ( console.groupEnd ) { console.groupEnd(); }
					}
				}
			}
		},

		applyWidget : function( table, init, callback ) {
			table = $( table )[ 0 ]; // in case this is called externally
			var indx, len, names, widget, time,
				c = table.config,
				debug = ts.debug(c, 'core'),
				widgets = [];
			// prevent numerous consecutive widget applications
			if ( init !== false && table.hasInitialized && ( table.isApplyingWidgets || table.isUpdating ) ) {
				return;
			}
			if ( debug ) { time = new Date(); }
			ts.addWidgetFromClass( table );
			// prevent "tablesorter-ready" from firing multiple times in a row
			clearTimeout( c.timerReady );
			if ( c.widgets.length ) {
				table.isApplyingWidgets = true;
				// ensure unique widget ids
				c.widgets = $.grep( c.widgets, function( val, index ) {
					return $.inArray( val, c.widgets ) === index;
				});
				names = c.widgets || [];
				len = names.length;
				// build widget array & add priority as needed
				for ( indx = 0; indx < len; indx++ ) {
					widget = ts.getWidgetById( names[ indx ] );
					if ( widget && widget.id ) {
						// set priority to 10 if not defined
						if ( !widget.priority ) { widget.priority = 10; }
						widgets[ indx ] = widget;
					} else if ( debug ) {
						console.warn( '"' + names[ indx ] + '" was enabled, but the widget code has not been loaded!' );
					}
				}
				// sort widgets by priority
				widgets.sort( function( a, b ) {
					return a.priority < b.priority ? -1 : a.priority === b.priority ? 0 : 1;
				});
				// add/update selected widgets
				len = widgets.length;
				if ( debug ) {
					console[ console.group ? 'group' : 'log' ]( 'Start ' + ( init ? 'initializing' : 'applying' ) + ' widgets' );
				}
				for ( indx = 0; indx < len; indx++ ) {
					widget = widgets[ indx ];
					if ( widget && widget.id ) {
						ts.applyWidgetId( table, widget.id, init );
					}
				}
				if ( debug && console.groupEnd ) { console.groupEnd(); }
			}
			c.timerReady = setTimeout( function() {
				table.isApplyingWidgets = false;
				$.data( table, 'lastWidgetApplication', new Date() );
				c.$table.triggerHandler( 'tablesorter-ready' );
				// callback executed on init only
				if ( !init && typeof callback === 'function' ) {
					callback( table );
				}
				if ( debug ) {
					widget = c.widgets.length;
					console.log( 'Completed ' +
						( init === true ? 'initializing ' : 'applying ' ) + widget +
						' widget' + ( widget !== 1 ? 's' : '' ) + ts.benchmark( time ) );
				}
			}, 10 );
		},

		removeWidget : function( table, name, refreshing ) {
			table = $( table )[ 0 ];
			var index, widget, indx, len,
				c = table.config;
			// if name === true, add all widgets from $.tablesorter.widgets
			if ( name === true ) {
				name = [];
				len = ts.widgets.length;
				for ( indx = 0; indx < len; indx++ ) {
					widget = ts.widgets[ indx ];
					if ( widget && widget.id ) {
						name[ name.length ] = widget.id;
					}
				}
			} else {
				// name can be either an array of widgets names,
				// or a space/comma separated list of widget names
				name = ( $.isArray( name ) ? name.join( ',' ) : name || '' ).toLowerCase().split( /[\s,]+/ );
			}
			len = name.length;
			for ( index = 0; index < len; index++ ) {
				widget = ts.getWidgetById( name[ index ] );
				indx = $.inArray( name[ index ], c.widgets );
				// don't remove the widget from config.widget if refreshing
				if ( indx >= 0 && refreshing !== true ) {
					c.widgets.splice( indx, 1 );
				}
				if ( widget && widget.remove ) {
					if ( ts.debug(c, 'core') ) {
						console.log( ( refreshing ? 'Refreshing' : 'Removing' ) + ' "' + name[ index ] + '" widget' );
					}
					widget.remove( table, c, c.widgetOptions, refreshing );
					c.widgetInit[ name[ index ] ] = false;
				}
			}
			c.$table.triggerHandler( 'widgetRemoveEnd', table );
		},

		refreshWidgets : function( table, doAll, dontapply ) {
			table = $( table )[ 0 ]; // see issue #243
			var indx, widget,
				c = table.config,
				curWidgets = c.widgets,
				widgets = ts.widgets,
				len = widgets.length,
				list = [],
				callback = function( table ) {
					$( table ).triggerHandler( 'refreshComplete' );
				};
			// remove widgets not defined in config.widgets, unless doAll is true
			for ( indx = 0; indx < len; indx++ ) {
				widget = widgets[ indx ];
				if ( widget && widget.id && ( doAll || $.inArray( widget.id, curWidgets ) < 0 ) ) {
					list[ list.length ] = widget.id;
				}
			}
			ts.removeWidget( table, list.join( ',' ), true );
			if ( dontapply !== true ) {
				// call widget init if
				ts.applyWidget( table, doAll || false, callback );
				if ( doAll ) {
					// apply widget format
					ts.applyWidget( table, false, callback );
				}
			} else {
				callback( table );
			}
		},

		/*
		██  ██ ██████ ██ ██     ██ ██████ ██ ██████ ▄█████
		██  ██   ██   ██ ██     ██   ██   ██ ██▄▄   ▀█▄
		██  ██   ██   ██ ██     ██   ██   ██ ██▀▀      ▀█▄
		▀████▀   ██   ██ ██████ ██   ██   ██ ██████ █████▀
		*/
		benchmark : function( diff ) {
			return ( ' (' + ( new Date().getTime() - diff.getTime() ) + ' ms)' );
		},
		// deprecated ts.log
		log : function() {
			console.log( arguments );
		},
		debug : function(c, name) {
			return c && (
				c.debug === true ||
				typeof c.debug === 'string' && c.debug.indexOf(name) > -1
			);
		},

		// $.isEmptyObject from jQuery v1.4
		isEmptyObject : function( obj ) {
			/*jshint forin: false */
			for ( var name in obj ) {
				return false;
			}
			return true;
		},

		isValueInArray : function( column, arry ) {
			var indx,
				len = arry && arry.length || 0;
			for ( indx = 0; indx < len; indx++ ) {
				if ( arry[ indx ][ 0 ] === column ) {
					return indx;
				}
			}
			return -1;
		},

		formatFloat : function( str, table ) {
			if ( typeof str !== 'string' || str === '' ) { return str; }
			// allow using formatFloat without a table; defaults to US number format
			var num,
				usFormat = table && table.config ? table.config.usNumberFormat !== false :
					typeof table !== 'undefined' ? table : true;
			if ( usFormat ) {
				// US Format - 1,234,567.89 -> 1234567.89
				str = str.replace( ts.regex.comma, '' );
			} else {
				// German Format = 1.234.567,89 -> 1234567.89
				// French Format = 1 234 567,89 -> 1234567.89
				str = str.replace( ts.regex.digitNonUS, '' ).replace( ts.regex.comma, '.' );
			}
			if ( ts.regex.digitNegativeTest.test( str ) ) {
				// make (#) into a negative number -> (10) = -10
				str = str.replace( ts.regex.digitNegativeReplace, '-$1' );
			}
			num = parseFloat( str );
			// return the text instead of zero
			return isNaN( num ) ? $.trim( str ) : num;
		},

		isDigit : function( str ) {
			// replace all unwanted chars and match
			return isNaN( str ) ?
				ts.regex.digitTest.test( str.toString().replace( ts.regex.digitReplace, '' ) ) :
				str !== '';
		},

		// computeTableHeaderCellIndexes from:
		// http://www.javascripttoolbox.com/lib/table/examples.php
		// http://www.javascripttoolbox.com/temp/table_cellindex.html
		computeColumnIndex : function( $rows, c ) {
			var i, j, k, l, cell, cells, rowIndex, rowSpan, colSpan, firstAvailCol,
				// total columns has been calculated, use it to set the matrixrow
				columns = c && c.columns || 0,
				matrix = [],
				matrixrow = new Array( columns );
			for ( i = 0; i < $rows.length; i++ ) {
				cells = $rows[ i ].cells;
				for ( j = 0; j < cells.length; j++ ) {
					cell = cells[ j ];
					rowIndex = i;
					rowSpan = cell.rowSpan || 1;
					colSpan = cell.colSpan || 1;
					if ( typeof matrix[ rowIndex ] === 'undefined' ) {
						matrix[ rowIndex ] = [];
					}
					// Find first available column in the first row
					for ( k = 0; k < matrix[ rowIndex ].length + 1; k++ ) {
						if ( typeof matrix[ rowIndex ][ k ] === 'undefined' ) {
							firstAvailCol = k;
							break;
						}
					}
					// jscs:disable disallowEmptyBlocks
					if ( columns && cell.cellIndex === firstAvailCol ) {
						// don't to anything
					} else if ( cell.setAttribute ) {
						// jscs:enable disallowEmptyBlocks
						// add data-column (setAttribute = IE8+)
						cell.setAttribute( 'data-column', firstAvailCol );
					} else {
						// remove once we drop support for IE7 - 1/12/2016
						$( cell ).attr( 'data-column', firstAvailCol );
					}
					for ( k = rowIndex; k < rowIndex + rowSpan; k++ ) {
						if ( typeof matrix[ k ] === 'undefined' ) {
							matrix[ k ] = [];
						}
						matrixrow = matrix[ k ];
						for ( l = firstAvailCol; l < firstAvailCol + colSpan; l++ ) {
							matrixrow[ l ] = 'x';
						}
					}
				}
			}
			ts.checkColumnCount($rows, matrix, matrixrow.length);
			return matrixrow.length;
		},

		checkColumnCount : function($rows, matrix, columns) {
			// this DOES NOT report any tbody column issues, except for the math and
			// and column selector widgets
			var i, len,
				valid = true,
				cells = [];
			for ( i = 0; i < matrix.length; i++ ) {
				// some matrix entries are undefined when testing the footer because
				// it is using the rowIndex property
				if ( matrix[i] ) {
					len = matrix[i].length;
					if ( matrix[i].length !== columns ) {
						valid = false;
						break;
					}
				}
			}
			if ( !valid ) {
				$rows.each( function( indx, el ) {
					var cell = el.parentElement.nodeName;
					if ( cells.indexOf( cell ) < 0 ) {
						cells.push( cell );
					}
				});
				console.error(
					'Invalid or incorrect number of columns in the ' +
					cells.join( ' or ' ) + '; expected ' + columns +
					', but found ' + len + ' columns'
				);
			}
		},

		// automatically add a colgroup with col elements set to a percentage width
		fixColumnWidth : function( table ) {
			table = $( table )[ 0 ];
			var overallWidth, percent, $tbodies, len, index,
				c = table.config,
				$colgroup = c.$table.children( 'colgroup' );
			// remove plugin-added colgroup, in case we need to refresh the widths
			if ( $colgroup.length && $colgroup.hasClass( ts.css.colgroup ) ) {
				$colgroup.remove();
			}
			if ( c.widthFixed && c.$table.children( 'colgroup' ).length === 0 ) {
				$colgroup = $( '<colgroup class="' + ts.css.colgroup + '">' );
				overallWidth = c.$table.width();
				// only add col for visible columns - fixes #371
				$tbodies = c.$tbodies.find( 'tr:first' ).children( ':visible' );
				len = $tbodies.length;
				for ( index = 0; index < len; index++ ) {
					percent = parseInt( ( $tbodies.eq( index ).width() / overallWidth ) * 1000, 10 ) / 10 + '%';
					$colgroup.append( $( '<col>' ).css( 'width', percent ) );
				}
				c.$table.prepend( $colgroup );
			}
		},

		// get sorter, string, empty, etc options for each column from
		// jQuery data, metadata, header option or header class name ('sorter-false')
		// priority = jQuery data > meta > headers option > header class name
		getData : function( header, configHeader, key ) {
			var meta, cl4ss,
				val = '',
				$header = $( header );
			if ( !$header.length ) { return ''; }
			meta = $.metadata ? $header.metadata() : false;
			cl4ss = ' ' + ( $header.attr( 'class' ) || '' );
			if ( typeof $header.data( key ) !== 'undefined' ||
				typeof $header.data( key.toLowerCase() ) !== 'undefined' ) {
				// 'data-lockedOrder' is assigned to 'lockedorder'; but 'data-locked-order' is assigned to 'lockedOrder'
				// 'data-sort-initial-order' is assigned to 'sortInitialOrder'
				val += $header.data( key ) || $header.data( key.toLowerCase() );
			} else if ( meta && typeof meta[ key ] !== 'undefined' ) {
				val += meta[ key ];
			} else if ( configHeader && typeof configHeader[ key ] !== 'undefined' ) {
				val += configHeader[ key ];
			} else if ( cl4ss !== ' ' && cl4ss.match( ' ' + key + '-' ) ) {
				// include sorter class name 'sorter-text', etc; now works with 'sorter-my-custom-parser'
				val = cl4ss.match( new RegExp( '\\s' + key + '-([\\w-]+)' ) )[ 1 ] || '';
			}
			return $.trim( val );
		},

		getColumnData : function( table, obj, indx, getCell, $headers ) {
			if ( typeof obj !== 'object' || obj === null ) {
				return obj;
			}
			table = $( table )[ 0 ];
			var $header, key,
				c = table.config,
				$cells = ( $headers || c.$headers ),
				// c.$headerIndexed is not defined initially
				$cell = c.$headerIndexed && c.$headerIndexed[ indx ] ||
					$cells.find( '[data-column="' + indx + '"]:last' );
			if ( typeof obj[ indx ] !== 'undefined' ) {
				return getCell ? obj[ indx ] : obj[ $cells.index( $cell ) ];
			}
			for ( key in obj ) {
				if ( typeof key === 'string' ) {
					$header = $cell
						// header cell with class/id
						.filter( key )
						// find elements within the header cell with cell/id
						.add( $cell.find( key ) );
					if ( $header.length ) {
						return obj[ key ];
					}
				}
			}
			return;
		},

		// *** Process table ***
		// add processing indicator
		isProcessing : function( $table, toggle, $headers ) {
			$table = $( $table );
			var c = $table[ 0 ].config,
				// default to all headers
				$header = $headers || $table.find( '.' + ts.css.header );
			if ( toggle ) {
				// don't use sortList if custom $headers used
				if ( typeof $headers !== 'undefined' && c.sortList.length > 0 ) {
					// get headers from the sortList
					$header = $header.filter( function() {
						// get data-column from attr to keep compatibility with jQuery 1.2.6
						return this.sortDisabled ?
							false :
							ts.isValueInArray( parseFloat( $( this ).attr( 'data-column' ) ), c.sortList ) >= 0;
					});
				}
				$table.add( $header ).addClass( ts.css.processing + ' ' + c.cssProcessing );
			} else {
				$table.add( $header ).removeClass( ts.css.processing + ' ' + c.cssProcessing );
			}
		},

		// detach tbody but save the position
		// don't use tbody because there are portions that look for a tbody index (updateCell)
		processTbody : function( table, $tb, getIt ) {
			table = $( table )[ 0 ];
			if ( getIt ) {
				table.isProcessing = true;
				$tb.before( '<colgroup class="tablesorter-savemyplace"/>' );
				return $.fn.detach ? $tb.detach() : $tb.remove();
			}
			var holdr = $( table ).find( 'colgroup.tablesorter-savemyplace' );
			$tb.insertAfter( holdr );
			holdr.remove();
			table.isProcessing = false;
		},

		clearTableBody : function( table ) {
			$( table )[ 0 ].config.$tbodies.children().detach();
		},

		// used when replacing accented characters during sorting
		characterEquivalents : {
			'a' : '\u00e1\u00e0\u00e2\u00e3\u00e4\u0105\u00e5', // áàâãäąå
			'A' : '\u00c1\u00c0\u00c2\u00c3\u00c4\u0104\u00c5', // ÁÀÂÃÄĄÅ
			'c' : '\u00e7\u0107\u010d', // çćč
			'C' : '\u00c7\u0106\u010c', // ÇĆČ
			'e' : '\u00e9\u00e8\u00ea\u00eb\u011b\u0119', // éèêëěę
			'E' : '\u00c9\u00c8\u00ca\u00cb\u011a\u0118', // ÉÈÊËĚĘ
			'i' : '\u00ed\u00ec\u0130\u00ee\u00ef\u0131', // íìİîïı
			'I' : '\u00cd\u00cc\u0130\u00ce\u00cf', // ÍÌİÎÏ
			'o' : '\u00f3\u00f2\u00f4\u00f5\u00f6\u014d', // óòôõöō
			'O' : '\u00d3\u00d2\u00d4\u00d5\u00d6\u014c', // ÓÒÔÕÖŌ
			'ss': '\u00df', // ß (s sharp)
			'SS': '\u1e9e', // ẞ (Capital sharp s)
			'u' : '\u00fa\u00f9\u00fb\u00fc\u016f', // úùûüů
			'U' : '\u00da\u00d9\u00db\u00dc\u016e' // ÚÙÛÜŮ
		},

		replaceAccents : function( str ) {
			var chr,
				acc = '[',
				eq = ts.characterEquivalents;
			if ( !ts.characterRegex ) {
				ts.characterRegexArray = {};
				for ( chr in eq ) {
					if ( typeof chr === 'string' ) {
						acc += eq[ chr ];
						ts.characterRegexArray[ chr ] = new RegExp( '[' + eq[ chr ] + ']', 'g' );
					}
				}
				ts.characterRegex = new RegExp( acc + ']' );
			}
			if ( ts.characterRegex.test( str ) ) {
				for ( chr in eq ) {
					if ( typeof chr === 'string' ) {
						str = str.replace( ts.characterRegexArray[ chr ], chr );
					}
				}
			}
			return str;
		},

		validateOptions : function( c ) {
			var setting, setting2, typ, timer,
				// ignore options containing an array
				ignore = 'headers sortForce sortList sortAppend widgets'.split( ' ' ),
				orig = c.originalSettings;
			if ( orig ) {
				if ( ts.debug(c, 'core') ) {
					timer = new Date();
				}
				for ( setting in orig ) {
					typ = typeof ts.defaults[setting];
					if ( typ === 'undefined' ) {
						console.warn( 'Tablesorter Warning! "table.config.' + setting + '" option not recognized' );
					} else if ( typ === 'object' ) {
						for ( setting2 in orig[setting] ) {
							typ = ts.defaults[setting] && typeof ts.defaults[setting][setting2];
							if ( $.inArray( setting, ignore ) < 0 && typ === 'undefined' ) {
								console.warn( 'Tablesorter Warning! "table.config.' + setting + '.' + setting2 + '" option not recognized' );
							}
						}
					}
				}
				if ( ts.debug(c, 'core') ) {
					console.log( 'validate options time:' + ts.benchmark( timer ) );
				}
			}
		},

		// restore headers
		restoreHeaders : function( table ) {
			var index, $cell,
				c = $( table )[ 0 ].config,
				$headers = c.$table.find( c.selectorHeaders ),
				len = $headers.length;
			// don't use c.$headers here in case header cells were swapped
			for ( index = 0; index < len; index++ ) {
				$cell = $headers.eq( index );
				// only restore header cells if it is wrapped
				// because this is also used by the updateAll method
				if ( $cell.find( '.' + ts.css.headerIn ).length ) {
					$cell.html( c.headerContent[ index ] );
				}
			}
		},

		destroy : function( table, removeClasses, callback ) {
			table = $( table )[ 0 ];
			if ( !table.hasInitialized ) { return; }
			// remove all widgets
			ts.removeWidget( table, true, false );
			var events,
				$t = $( table ),
				c = table.config,
				$h = $t.find( 'thead:first' ),
				$r = $h.find( 'tr.' + ts.css.headerRow ).removeClass( ts.css.headerRow + ' ' + c.cssHeaderRow ),
				$f = $t.find( 'tfoot:first > tr' ).children( 'th, td' );
			if ( removeClasses === false && $.inArray( 'uitheme', c.widgets ) >= 0 ) {
				// reapply uitheme classes, in case we want to maintain appearance
				$t.triggerHandler( 'applyWidgetId', [ 'uitheme' ] );
				$t.triggerHandler( 'applyWidgetId', [ 'zebra' ] );
			}
			// remove widget added rows, just in case
			$h.find( 'tr' ).not( $r ).remove();
			// disable tablesorter - not using .unbind( namespace ) because namespacing was
			// added in jQuery v1.4.3 - see http://api.jquery.com/event.namespace/
			events = 'sortReset update updateRows updateAll updateHeaders updateCell addRows updateComplete sorton ' +
				'appendCache updateCache applyWidgetId applyWidgets refreshWidgets removeWidget destroy mouseup mouseleave ' +
				'keypress sortBegin sortEnd resetToLoadState '.split( ' ' )
				.join( c.namespace + ' ' );
			$t
				.removeData( 'tablesorter' )
				.unbind( events.replace( ts.regex.spaces, ' ' ) );
			c.$headers
				.add( $f )
				.removeClass( [ ts.css.header, c.cssHeader, c.cssAsc, c.cssDesc, ts.css.sortAsc, ts.css.sortDesc, ts.css.sortNone ].join( ' ' ) )
				.removeAttr( 'data-column' )
				.removeAttr( 'aria-label' )
				.attr( 'aria-disabled', 'true' );
			$r
				.find( c.selectorSort )
				.unbind( ( 'mousedown mouseup keypress '.split( ' ' ).join( c.namespace + ' ' ) ).replace( ts.regex.spaces, ' ' ) );
			ts.restoreHeaders( table );
			$t.toggleClass( ts.css.table + ' ' + c.tableClass + ' tablesorter-' + c.theme, removeClasses === false );
			$t.removeClass(c.namespace.slice(1));
			// clear flag in case the plugin is initialized again
			table.hasInitialized = false;
			delete table.config.cache;
			if ( typeof callback === 'function' ) {
				callback( table );
			}
			if ( ts.debug(c, 'core') ) {
				console.log( 'tablesorter has been removed' );
			}
		}

	};

	$.fn.tablesorter = function( settings ) {
		return this.each( function() {
			var table = this,
			// merge & extend config options
			c = $.extend( true, {}, ts.defaults, settings, ts.instanceMethods );
			// save initial settings
			c.originalSettings = settings;
			// create a table from data (build table widget)
			if ( !table.hasInitialized && ts.buildTable && this.nodeName !== 'TABLE' ) {
				// return the table (in case the original target is the table's container)
				ts.buildTable( table, c );
			} else {
				ts.setup( table, c );
			}
		});
	};

	// set up debug logs
	if ( !( window.console && window.console.log ) ) {
		// access $.tablesorter.logs for browsers that don't have a console...
		ts.logs = [];
		/*jshint -W020 */
		console = {};
		console.log = console.warn = console.error = console.table = function() {
			var arg = arguments.length > 1 ? arguments : arguments[0];
			ts.logs[ ts.logs.length ] = { date: Date.now(), log: arg };
		};
	}

	// add default parsers
	ts.addParser({
		id : 'no-parser',
		is : function() {
			return false;
		},
		format : function() {
			return '';
		},
		type : 'text'
	});

	ts.addParser({
		id : 'text',
		is : function() {
			return true;
		},
		format : function( str, table ) {
			var c = table.config;
			if ( str ) {
				str = $.trim( c.ignoreCase ? str.toLocaleLowerCase() : str );
				str = c.sortLocaleCompare ? ts.replaceAccents( str ) : str;
			}
			return str;
		},
		type : 'text'
	});

	ts.regex.nondigit = /[^\w,. \-()]/g;
	ts.addParser({
		id : 'digit',
		is : function( str ) {
			return ts.isDigit( str );
		},
		format : function( str, table ) {
			var num = ts.formatFloat( ( str || '' ).replace( ts.regex.nondigit, '' ), table );
			return str && typeof num === 'number' ? num :
				str ? $.trim( str && table.config.ignoreCase ? str.toLocaleLowerCase() : str ) : str;
		},
		type : 'numeric'
	});

	ts.regex.currencyReplace = /[+\-,. ]/g;
	ts.regex.currencyTest = /^\(?\d+[\u00a3$\u20ac\u00a4\u00a5\u00a2?.]|[\u00a3$\u20ac\u00a4\u00a5\u00a2?.]\d+\)?$/;
	ts.addParser({
		id : 'currency',
		is : function( str ) {
			str = ( str || '' ).replace( ts.regex.currencyReplace, '' );
			// test for £$€¤¥¢
			return ts.regex.currencyTest.test( str );
		},
		format : function( str, table ) {
			var num = ts.formatFloat( ( str || '' ).replace( ts.regex.nondigit, '' ), table );
			return str && typeof num === 'number' ? num :
				str ? $.trim( str && table.config.ignoreCase ? str.toLocaleLowerCase() : str ) : str;
		},
		type : 'numeric'
	});

	// too many protocols to add them all https://en.wikipedia.org/wiki/URI_scheme
	// now, this regex can be updated before initialization
	ts.regex.urlProtocolTest = /^(https?|ftp|file):\/\//;
	ts.regex.urlProtocolReplace = /(https?|ftp|file):\/\/(www\.)?/;
	ts.addParser({
		id : 'url',
		is : function( str ) {
			return ts.regex.urlProtocolTest.test( str );
		},
		format : function( str ) {
			return str ? $.trim( str.replace( ts.regex.urlProtocolReplace, '' ) ) : str;
		},
		type : 'text'
	});

	ts.regex.dash = /-/g;
	ts.regex.isoDate = /^\d{4}[\/\-]\d{1,2}[\/\-]\d{1,2}/;
	ts.addParser({
		id : 'isoDate',
		is : function( str ) {
			return ts.regex.isoDate.test( str );
		},
		format : function( str ) {
			var date = str ? new Date( str.replace( ts.regex.dash, '/' ) ) : str;
			return date instanceof Date && isFinite( date ) ? date.getTime() : str;
		},
		type : 'numeric'
	});

	ts.regex.percent = /%/g;
	ts.regex.percentTest = /(\d\s*?%|%\s*?\d)/;
	ts.addParser({
		id : 'percent',
		is : function( str ) {
			return ts.regex.percentTest.test( str ) && str.length < 15;
		},
		format : function( str, table ) {
			return str ? ts.formatFloat( str.replace( ts.regex.percent, '' ), table ) : str;
		},
		type : 'numeric'
	});

	// added image parser to core v2.17.9
	ts.addParser({
		id : 'image',
		is : function( str, table, node, $node ) {
			return $node.find( 'img' ).length > 0;
		},
		format : function( str, table, cell ) {
			return $( cell ).find( 'img' ).attr( table.config.imgAttr || 'alt' ) || str;
		},
		parsed : true, // filter widget flag
		type : 'text'
	});

	ts.regex.dateReplace = /(\S)([AP]M)$/i; // used by usLongDate & time parser
	ts.regex.usLongDateTest1 = /^[A-Z]{3,10}\.?\s+\d{1,2},?\s+(\d{4})(\s+\d{1,2}:\d{2}(:\d{2})?(\s+[AP]M)?)?$/i;
	ts.regex.usLongDateTest2 = /^\d{1,2}\s+[A-Z]{3,10}\s+\d{4}/i;
	ts.addParser({
		id : 'usLongDate',
		is : function( str ) {
			// two digit years are not allowed cross-browser
			// Jan 01, 2013 12:34:56 PM or 01 Jan 2013
			return ts.regex.usLongDateTest1.test( str ) || ts.regex.usLongDateTest2.test( str );
		},
		format : function( str ) {
			var date = str ? new Date( str.replace( ts.regex.dateReplace, '$1 $2' ) ) : str;
			return date instanceof Date && isFinite( date ) ? date.getTime() : str;
		},
		type : 'numeric'
	});

	// testing for ##-##-#### or ####-##-##, so it's not perfect; time can be included
	ts.regex.shortDateTest = /(^\d{1,2}[\/\s]\d{1,2}[\/\s]\d{4})|(^\d{4}[\/\s]\d{1,2}[\/\s]\d{1,2})/;
	// escaped "-" because JSHint in Firefox was showing it as an error
	ts.regex.shortDateReplace = /[\-.,]/g;
	// XXY covers MDY & DMY formats
	ts.regex.shortDateXXY = /(\d{1,2})[\/\s](\d{1,2})[\/\s](\d{4})/;
	ts.regex.shortDateYMD = /(\d{4})[\/\s](\d{1,2})[\/\s](\d{1,2})/;
	ts.convertFormat = function( dateString, format ) {
		dateString = ( dateString || '' )
			.replace( ts.regex.spaces, ' ' )
			.replace( ts.regex.shortDateReplace, '/' );
		if ( format === 'mmddyyyy' ) {
			dateString = dateString.replace( ts.regex.shortDateXXY, '$3/$1/$2' );
		} else if ( format === 'ddmmyyyy' ) {
			dateString = dateString.replace( ts.regex.shortDateXXY, '$3/$2/$1' );
		} else if ( format === 'yyyymmdd' ) {
			dateString = dateString.replace( ts.regex.shortDateYMD, '$1/$2/$3' );
		}
		var date = new Date( dateString );
		return date instanceof Date && isFinite( date ) ? date.getTime() : '';
	};

	ts.addParser({
		id : 'shortDate', // 'mmddyyyy', 'ddmmyyyy' or 'yyyymmdd'
		is : function( str ) {
			str = ( str || '' ).replace( ts.regex.spaces, ' ' ).replace( ts.regex.shortDateReplace, '/' );
			return ts.regex.shortDateTest.test( str );
		},
		format : function( str, table, cell, cellIndex ) {
			if ( str ) {
				var c = table.config,
					$header = c.$headerIndexed[ cellIndex ],
					format = $header.length && $header.data( 'dateFormat' ) ||
						ts.getData( $header, ts.getColumnData( table, c.headers, cellIndex ), 'dateFormat' ) ||
						c.dateFormat;
				// save format because getData can be slow...
				if ( $header.length ) {
					$header.data( 'dateFormat', format );
				}
				return ts.convertFormat( str, format ) || str;
			}
			return str;
		},
		type : 'numeric'
	});

	// match 24 hour time & 12 hours time + am/pm - see http://regexr.com/3c3tk
	ts.regex.timeTest = /^(0?[1-9]|1[0-2]):([0-5]\d)(\s[AP]M)$|^((?:[01]\d|[2][0-4]):[0-5]\d)$/i;
	ts.regex.timeMatch = /(0?[1-9]|1[0-2]):([0-5]\d)(\s[AP]M)|((?:[01]\d|[2][0-4]):[0-5]\d)/i;
	ts.addParser({
		id : 'time',
		is : function( str ) {
			return ts.regex.timeTest.test( str );
		},
		format : function( str ) {
			// isolate time... ignore month, day and year
			var temp,
				timePart = ( str || '' ).match( ts.regex.timeMatch ),
				orig = new Date( str ),
				// no time component? default to 00:00 by leaving it out, but only if str is defined
				time = str && ( timePart !== null ? timePart[ 0 ] : '00:00 AM' ),
				date = time ? new Date( '2000/01/01 ' + time.replace( ts.regex.dateReplace, '$1 $2' ) ) : time;
			if ( date instanceof Date && isFinite( date ) ) {
				temp = orig instanceof Date && isFinite( orig ) ? orig.getTime() : 0;
				// if original string was a valid date, add it to the decimal so the column sorts in some kind of order
				// luckily new Date() ignores the decimals
				return temp ? parseFloat( date.getTime() + '.' + orig.getTime() ) : date.getTime();
			}
			return str;
		},
		type : 'numeric'
	});

	ts.addParser({
		id : 'metadata',
		is : function() {
			return false;
		},
		format : function( str, table, cell ) {
			var c = table.config,
			p = ( !c.parserMetadataName ) ? 'sortValue' : c.parserMetadataName;
			return $( cell ).metadata()[ p ];
		},
		type : 'numeric'
	});

	/*
		██████ ██████ █████▄ █████▄ ▄████▄
		  ▄█▀  ██▄▄   ██▄▄██ ██▄▄██ ██▄▄██
		▄█▀    ██▀▀   ██▀▀██ ██▀▀█  ██▀▀██
		██████ ██████ █████▀ ██  ██ ██  ██
		*/
	// add default widgets
	ts.addWidget({
		id : 'zebra',
		priority : 90,
		format : function( table, c, wo ) {
			var $visibleRows, $row, count, isEven, tbodyIndex, rowIndex, len,
				child = new RegExp( c.cssChildRow, 'i' ),
				$tbodies = c.$tbodies.add( $( c.namespace + '_extra_table' ).children( 'tbody:not(.' + c.cssInfoBlock + ')' ) );
			for ( tbodyIndex = 0; tbodyIndex < $tbodies.length; tbodyIndex++ ) {
				// loop through the visible rows
				count = 0;
				$visibleRows = $tbodies.eq( tbodyIndex ).children( 'tr:visible' ).not( c.selectorRemove );
				len = $visibleRows.length;
				for ( rowIndex = 0; rowIndex < len; rowIndex++ ) {
					$row = $visibleRows.eq( rowIndex );
					// style child rows the same way the parent row was styled
					if ( !child.test( $row[ 0 ].className ) ) { count++; }
					isEven = ( count % 2 === 0 );
					$row
						.removeClass( wo.zebra[ isEven ? 1 : 0 ] )
						.addClass( wo.zebra[ isEven ? 0 : 1 ] );
				}
			}
		},
		remove : function( table, c, wo, refreshing ) {
			if ( refreshing ) { return; }
			var tbodyIndex, $tbody,
				$tbodies = c.$tbodies,
				toRemove = ( wo.zebra || [ 'even', 'odd' ] ).join( ' ' );
			for ( tbodyIndex = 0; tbodyIndex < $tbodies.length; tbodyIndex++ ) {
				$tbody = ts.processTbody( table, $tbodies.eq( tbodyIndex ), true ); // remove tbody
				$tbody.children().removeClass( toRemove );
				ts.processTbody( table, $tbody, false ); // restore tbody
			}
		}
	});

})( jQuery );
return jQuery.tablesorter;}));
```
