## Supplementary Data SD1 for "Inferring binding specificities of human transcription factors with the wisdom of crowds": jquery.tablesorter.widgets.js

```
/*! tablesorter (FORK) - updated 2024-08-13 (v2.32.0)*/
/* Includes widgets ( storage,uitheme,columns,filter,stickyHeaders,resizable,saveSort ) */
(function(factory){if (typeof define === 'function' && define.amd){define(['jquery'], factory);} else if (typeof module === 'object' && typeof module.exports === 'object'){module.exports = factory(require('jquery'));} else {factory(jQuery);}}(function(jQuery) {
/*! Widget: storage - updated 2018-03-18 (v2.30.0) */
/*global JSON:false */
;(function ($, window, document) {
	'use strict';

	var ts = $.tablesorter || {};

	// update defaults for validator; these values must be falsy!
	$.extend(true, ts.defaults, {
		fixedUrl: '',
		widgetOptions: {
			storage_fixedUrl: '',
			storage_group: '',
			storage_page: '',
			storage_storageType: '',
			storage_tableId: '',
			storage_useSessionStorage: ''
		}
	});

	// *** Store data in local storage, with a cookie fallback ***
	/* IE7 needs JSON library for JSON.stringify - (http://caniuse.com/#search=json)
	   if you need it, then include https://github.com/douglascrockford/JSON-js

	   $.parseJSON is not available is jQuery versions older than 1.4.1, using older
	   versions will only allow storing information for one page at a time

	   // *** Save data (JSON format only) ***
	   // val must be valid JSON... use http://jsonlint.com/ to ensure it is valid
	   var val = { "mywidget" : "data1" }; // valid JSON uses double quotes
	   // $.tablesorter.storage(table, key, val);
	   $.tablesorter.storage(table, 'tablesorter-mywidget', val);

	   // *** Get data: $.tablesorter.storage(table, key); ***
	   v = $.tablesorter.storage(table, 'tablesorter-mywidget');
	   // val may be empty, so also check for your data
	   val = (v && v.hasOwnProperty('mywidget')) ? v.mywidget : '';
	   alert(val); // 'data1' if saved, or '' if not
	*/
	ts.storage = function(table, key, value, options) {
		table = $(table)[0];
		var cookieIndex, cookies, date,
			hasStorage = false,
			values = {},
			c = table.config,
			wo = c && c.widgetOptions,
			debug = ts.debug(c, 'storage'),
			storageType = (
				( options && options.storageType ) || ( wo && wo.storage_storageType )
			).toString().charAt(0).toLowerCase(),
			// deprecating "useSessionStorage"; any storageType setting overrides it
			session = storageType ? '' :
				( options && options.useSessionStorage ) || ( wo && wo.storage_useSessionStorage ),
			$table = $(table),
			// id from (1) options ID, (2) table 'data-table-group' attribute, (3) widgetOptions.storage_tableId,
			// (4) table ID, then (5) table index
			id = options && options.id ||
				$table.attr( options && options.group || wo && wo.storage_group || 'data-table-group') ||
				wo && wo.storage_tableId || table.id || $('.tablesorter').index( $table ),
			// url from (1) options url, (2) table 'data-table-page' attribute, (3) widgetOptions.storage_fixedUrl,
			// (4) table.config.fixedUrl (deprecated), then (5) window location path
			url = options && options.url ||
				$table.attr(options && options.page || wo && wo.storage_page || 'data-table-page') ||
				wo && wo.storage_fixedUrl || c && c.fixedUrl || window.location.pathname;

		// skip if using cookies
		if (storageType !== 'c') {
			storageType = (storageType === 's' || session) ? 'sessionStorage' : 'localStorage';
			// https://gist.github.com/paulirish/5558557
			if (storageType in window) {
				try {
					window[storageType].setItem('_tmptest', 'temp');
					hasStorage = true;
					window[storageType].removeItem('_tmptest');
				} catch (error) {
					console.warn( storageType + ' is not supported in this browser' );
				}
			}
		}
		if (debug) {
			console.log('Storage >> Using', hasStorage ? storageType : 'cookies');
		}
		// *** get value ***
		if ($.parseJSON) {
			if (hasStorage) {
				values = $.parseJSON( window[storageType][key] || 'null' ) || {};
			} else {
				// old browser, using cookies
				cookies = document.cookie.split(/[;\s|=]/);
				// add one to get from the key to the value
				cookieIndex = $.inArray(key, cookies) + 1;
				values = (cookieIndex !== 0) ? $.parseJSON(cookies[cookieIndex] || 'null') || {} : {};
			}
		}
		// allow value to be an empty string too
		if (typeof value !== 'undefined' && window.JSON && JSON.hasOwnProperty('stringify')) {
			// add unique identifiers = url pathname > table ID/index on page > data
			if (!values[url]) {
				values[url] = {};
			}
			values[url][id] = value;
			// *** set value ***
			if (hasStorage) {
				window[storageType][key] = JSON.stringify(values);
			} else {
				date = new Date();
				date.setTime(date.getTime() + (31536e+6)); // 365 days
				document.cookie = key + '=' + (JSON.stringify(values)).replace(/\"/g, '\"') + '; expires=' + date.toGMTString() + '; path=/';
			}
		} else {
			return values && values[url] ? values[url][id] : '';
		}
	};

})(jQuery, window, document);

/*! Widget: uitheme - updated 2018-03-18 (v2.30.0) */
;(function ($) {
	'use strict';
	var ts = $.tablesorter || {};

	ts.themes = {
		'bootstrap' : {
			table        : 'table table-bordered table-striped',
			caption      : 'caption',
			// header class names
			header       : 'bootstrap-header', // give the header a gradient background (theme.bootstrap_2.css)
			sortNone     : '',
			sortAsc      : '',
			sortDesc     : '',
			active       : '', // applied when column is sorted
			hover        : '', // custom css required - a defined bootstrap style may not override other classes
			// icon class names
			icons        : '', // add 'bootstrap-icon-white' to make them white; this icon class is added to the <i> in the header
			iconSortNone : 'bootstrap-icon-unsorted', // class name added to icon when column is not sorted
			iconSortAsc  : 'glyphicon glyphicon-chevron-up', // class name added to icon when column has ascending sort
			iconSortDesc : 'glyphicon glyphicon-chevron-down', // class name added to icon when column has descending sort
			filterRow    : '', // filter row class
			footerRow    : '',
			footerCells  : '',
			even         : '', // even row zebra striping
			odd          : ''  // odd row zebra striping
		},
		'jui' : {
			table        : 'ui-widget ui-widget-content ui-corner-all', // table classes
			caption      : 'ui-widget-content',
			// header class names
			header       : 'ui-widget-header ui-corner-all ui-state-default', // header classes
			sortNone     : '',
			sortAsc      : '',
			sortDesc     : '',
			active       : 'ui-state-active', // applied when column is sorted
			hover        : 'ui-state-hover',  // hover class
			// icon class names
			icons        : 'ui-icon', // icon class added to the <i> in the header
			iconSortNone : 'ui-icon-carat-2-n-s ui-icon-caret-2-n-s', // class name added to icon when column is not sorted
			iconSortAsc  : 'ui-icon-carat-1-n ui-icon-caret-1-n', // class name added to icon when column has ascending sort
			iconSortDesc : 'ui-icon-carat-1-s ui-icon-caret-1-s', // class name added to icon when column has descending sort
			filterRow    : '',
			footerRow    : '',
			footerCells  : '',
			even         : 'ui-widget-content', // even row zebra striping
			odd          : 'ui-state-default'   // odd row zebra striping
		}
	};

	$.extend(ts.css, {
		wrapper : 'tablesorter-wrapper' // ui theme & resizable
	});

	ts.addWidget({
		id: 'uitheme',
		priority: 10,
		format: function(table, c, wo) {
			var i, tmp, hdr, icon, time, $header, $icon, $tfoot, $h, oldtheme, oldremove, oldIconRmv, hasOldTheme,
				themesAll = ts.themes,
				$table = c.$table.add( $( c.namespace + '_extra_table' ) ),
				$headers = c.$headers.add( $( c.namespace + '_extra_headers' ) ),
				theme = c.theme || 'jui',
				themes = themesAll[theme] || {},
				remove = $.trim( [ themes.sortNone, themes.sortDesc, themes.sortAsc, themes.active ].join( ' ' ) ),
				iconRmv = $.trim( [ themes.iconSortNone, themes.iconSortDesc, themes.iconSortAsc ].join( ' ' ) ),
				debug = ts.debug(c, 'uitheme');
			if (debug) { time = new Date(); }
			// initialization code - run once
			if (!$table.hasClass('tablesorter-' + theme) || c.theme !== c.appliedTheme || !wo.uitheme_applied) {
				wo.uitheme_applied = true;
				oldtheme = themesAll[c.appliedTheme] || {};
				hasOldTheme = !$.isEmptyObject(oldtheme);
				oldremove =  hasOldTheme ? [ oldtheme.sortNone, oldtheme.sortDesc, oldtheme.sortAsc, oldtheme.active ].join( ' ' ) : '';
				oldIconRmv = hasOldTheme ? [ oldtheme.iconSortNone, oldtheme.iconSortDesc, oldtheme.iconSortAsc ].join( ' ' ) : '';
				if (hasOldTheme) {
					wo.zebra[0] = $.trim( ' ' + wo.zebra[0].replace(' ' + oldtheme.even, '') );
					wo.zebra[1] = $.trim( ' ' + wo.zebra[1].replace(' ' + oldtheme.odd, '') );
					c.$tbodies.children().removeClass( [ oldtheme.even, oldtheme.odd ].join(' ') );
				}
				// update zebra stripes
				if (themes.even) { wo.zebra[0] += ' ' + themes.even; }
				if (themes.odd) { wo.zebra[1] += ' ' + themes.odd; }
				// add caption style
				$table.children('caption')
					.removeClass(oldtheme.caption || '')
					.addClass(themes.caption);
				// add table/footer class names
				$tfoot = $table
					// remove other selected themes
					.removeClass( (c.appliedTheme ? 'tablesorter-' + (c.appliedTheme || '') : '') + ' ' + (oldtheme.table || '') )
					.addClass('tablesorter-' + theme + ' ' + (themes.table || '')) // add theme widget class name
					.children('tfoot');
				c.appliedTheme = c.theme;

				if ($tfoot.length) {
					$tfoot
						// if oldtheme.footerRow or oldtheme.footerCells are undefined, all class names are removed
						.children('tr').removeClass(oldtheme.footerRow || '').addClass(themes.footerRow)
						.children('th, td').removeClass(oldtheme.footerCells || '').addClass(themes.footerCells);
				}
				// update header classes
				$headers
					.removeClass( (hasOldTheme ? [ oldtheme.header, oldtheme.hover, oldremove ].join(' ') : '') || '' )
					.addClass(themes.header)
					.not('.sorter-false')
					.unbind('mouseenter.tsuitheme mouseleave.tsuitheme')
					.bind('mouseenter.tsuitheme mouseleave.tsuitheme', function(event) {
						// toggleClass with switch added in jQuery 1.3
						$(this)[ event.type === 'mouseenter' ? 'addClass' : 'removeClass' ](themes.hover || '');
					});

				$headers.each(function() {
					var $this = $(this);
					if (!$this.find('.' + ts.css.wrapper).length) {
						// Firefox needs this inner div to position the icon & resizer correctly
						$this.wrapInner('<div class="' + ts.css.wrapper + '" style="position:relative;height:100%;width:100%"></div>');
					}
				});
				if (c.cssIcon) {
					// if c.cssIcon is '', then no <i> is added to the header
					$headers
						.find('.' + ts.css.icon)
						.removeClass(hasOldTheme ? [ oldtheme.icons, oldIconRmv ].join(' ') : '')
						.addClass(themes.icons || '');
				}
				// filter widget initializes after uitheme
				if (ts.hasWidget( c.table, 'filter' )) {
					tmp = function() {
						$table.children('thead').children('.' + ts.css.filterRow)
							.removeClass(hasOldTheme ? oldtheme.filterRow || '' : '')
							.addClass(themes.filterRow || '');
					};
					if (wo.filter_initialized) {
						tmp();
					} else {
						$table.one('filterInit', function() {
							tmp();
						});
					}
				}
			}
			for (i = 0; i < c.columns; i++) {
				$header = c.$headers
					.add($(c.namespace + '_extra_headers'))
					.not('.sorter-false')
					.filter('[data-column="' + i + '"]');
				$icon = (ts.css.icon) ? $header.find('.' + ts.css.icon) : $();
				$h = $headers.not('.sorter-false').filter('[data-column="' + i + '"]:last');
				if ($h.length) {
					$header.removeClass(remove);
					$icon.removeClass(iconRmv);
					if ($h[0].sortDisabled) {
						// no sort arrows for disabled columns!
						$icon.removeClass(themes.icons || '');
					} else {
						hdr = themes.sortNone;
						icon = themes.iconSortNone;
						if ($h.hasClass(ts.css.sortAsc)) {
							hdr = [ themes.sortAsc, themes.active ].join(' ');
							icon = themes.iconSortAsc;
						} else if ($h.hasClass(ts.css.sortDesc)) {
							hdr = [ themes.sortDesc, themes.active ].join(' ');
							icon = themes.iconSortDesc;
						}
						$header.addClass(hdr);
						$icon.addClass(icon || '');
					}
				}
			}
			if (debug) {
				console.log('uitheme >> Applied ' + theme + ' theme' + ts.benchmark(time));
			}
		},
		remove: function(table, c, wo, refreshing) {
			if (!wo.uitheme_applied) { return; }
			var $table = c.$table,
				theme = c.appliedTheme || 'jui',
				themes = ts.themes[ theme ] || ts.themes.jui,
				$headers = $table.children('thead').children(),
				remove = themes.sortNone + ' ' + themes.sortDesc + ' ' + themes.sortAsc,
				iconRmv = themes.iconSortNone + ' ' + themes.iconSortDesc + ' ' + themes.iconSortAsc;
			$table.removeClass('tablesorter-' + theme + ' ' + themes.table);
			wo.uitheme_applied = false;
			if (refreshing) { return; }
			$table.find(ts.css.header).removeClass(themes.header);
			$headers
				.unbind('mouseenter.tsuitheme mouseleave.tsuitheme') // remove hover
				.removeClass(themes.hover + ' ' + remove + ' ' + themes.active)
				.filter('.' + ts.css.filterRow)
				.removeClass(themes.filterRow);
			$headers.find('.' + ts.css.icon).removeClass(themes.icons + ' ' + iconRmv);
		}
	});

})(jQuery);

/*! Widget: columns - updated 5/24/2017 (v2.28.11) */
;(function ($) {
	'use strict';
	var ts = $.tablesorter || {};

	ts.addWidget({
		id: 'columns',
		priority: 65,
		options : {
			columns : [ 'primary', 'secondary', 'tertiary' ]
		},
		format: function(table, c, wo) {
			var $tbody, tbodyIndex, $rows, rows, $row, $cells, remove, indx,
			$table = c.$table,
			$tbodies = c.$tbodies,
			sortList = c.sortList,
			len = sortList.length,
			// removed c.widgetColumns support
			css = wo && wo.columns || [ 'primary', 'secondary', 'tertiary' ],
			last = css.length - 1;
			remove = css.join(' ');
			// check if there is a sort (on initialization there may not be one)
			for (tbodyIndex = 0; tbodyIndex < $tbodies.length; tbodyIndex++ ) {
				$tbody = ts.processTbody(table, $tbodies.eq(tbodyIndex), true); // detach tbody
				$rows = $tbody.children('tr');
				// loop through the visible rows
				$rows.each(function() {
					$row = $(this);
					if (this.style.display !== 'none') {
						// remove all columns class names
						$cells = $row.children().removeClass(remove);
						// add appropriate column class names
						if (sortList && sortList[0]) {
							// primary sort column class
							$cells.eq(sortList[0][0]).addClass(css[0]);
							if (len > 1) {
								for (indx = 1; indx < len; indx++) {
									// secondary, tertiary, etc sort column classes
									$cells.eq(sortList[indx][0]).addClass( css[indx] || css[last] );
								}
							}
						}
					}
				});
				ts.processTbody(table, $tbody, false);
			}
			// add classes to thead and tfoot
			rows = wo.columns_thead !== false ? [ 'thead tr' ] : [];
			if (wo.columns_tfoot !== false) {
				rows.push('tfoot tr');
			}
			if (rows.length) {
				$rows = $table.find( rows.join(',') ).children().removeClass(remove);
				if (len) {
					for (indx = 0; indx < len; indx++) {
						// add primary. secondary, tertiary, etc sort column classes
						$rows.filter('[data-column="' + sortList[indx][0] + '"]').addClass(css[indx] || css[last]);
					}
				}
			}
		},
		remove: function(table, c, wo) {
			var tbodyIndex, $tbody,
				$tbodies = c.$tbodies,
				remove = (wo.columns || [ 'primary', 'secondary', 'tertiary' ]).join(' ');
			c.$headers.removeClass(remove);
			c.$table.children('tfoot').children('tr').children('th, td').removeClass(remove);
			for (tbodyIndex = 0; tbodyIndex < $tbodies.length; tbodyIndex++ ) {
				$tbody = ts.processTbody(table, $tbodies.eq(tbodyIndex), true); // remove tbody
				$tbody.children('tr').each(function() {
					$(this).children().removeClass(remove);
				});
				ts.processTbody(table, $tbody, false); // restore tbody
			}
		}
	});

})(jQuery);

/*! Widget: filter - updated 2018-03-18 (v2.30.0) *//*
 * Requires tablesorter v2.8+ and jQuery 1.7+
 * by Rob Garrison
 */
;( function ( $ ) {
	'use strict';
	var tsf, tsfRegex,
		ts = $.tablesorter || {},
		tscss = ts.css,
		tskeyCodes = ts.keyCodes;

	$.extend( tscss, {
		filterRow      : 'tablesorter-filter-row',
		filter         : 'tablesorter-filter',
		filterDisabled : 'disabled',
		filterRowHide  : 'hideme'
	});

	$.extend( tskeyCodes, {
		backSpace : 8,
		escape : 27,
		space : 32,
		left : 37,
		down : 40
	});

	ts.addWidget({
		id: 'filter',
		priority: 50,
		options : {
			filter_cellFilter    : '',    // css class name added to the filter cell ( string or array )
			filter_childRows     : false, // if true, filter includes child row content in the search
			filter_childByColumn : false, // ( filter_childRows must be true ) if true = search child rows by column; false = search all child row text grouped
			filter_childWithSibs : true,  // if true, include matching child row siblings
			filter_columnAnyMatch: true,  // if true, allows using '#:{query}' in AnyMatch searches ( column:query )
			filter_columnFilters : true,  // if true, a filter will be added to the top of each table column
			filter_cssFilter     : '',    // css class name added to the filter row & each input in the row ( tablesorter-filter is ALWAYS added )
			filter_defaultAttrib : 'data-value', // data attribute in the header cell that contains the default filter value
			filter_defaultFilter : {},    // add a default column filter type '~{query}' to make fuzzy searches default; '{q1} AND {q2}' to make all searches use a logical AND.
			filter_excludeFilter : {},    // filters to exclude, per column
			filter_external      : '',    // jQuery selector string ( or jQuery object ) of external filters
			filter_filteredRow   : 'filtered', // class added to filtered rows; define in css with "display:none" to hide the filtered-out rows
			filter_filterLabel   : 'Filter "{{label}}" column by...', // Aria-label added to filter input/select; see #1495
			filter_formatter     : null,  // add custom filter elements to the filter row
			filter_functions     : null,  // add custom filter functions using this option
			filter_hideEmpty     : true,  // hide filter row when table is empty
			filter_hideFilters   : false, // collapse filter row when mouse leaves the area
			filter_ignoreCase    : true,  // if true, make all searches case-insensitive
			filter_liveSearch    : true,  // if true, search column content while the user types ( with a delay )
			filter_matchType     : { 'input': 'exact', 'select': 'exact' }, // global query settings ('exact' or 'match'); overridden by "filter-match" or "filter-exact" class
			filter_onlyAvail     : 'filter-onlyAvail', // a header with a select dropdown & this class name will only show available ( visible ) options within the drop down
			filter_placeholder   : { search : '', select : '' }, // default placeholder text ( overridden by any header 'data-placeholder' setting )
			filter_reset         : null,  // jQuery selector string of an element used to reset the filters
			filter_resetOnEsc    : true,  // Reset filter input when the user presses escape - normalized across browsers
			filter_saveFilters   : false, // Use the $.tablesorter.storage utility to save the most recent filters
			filter_searchDelay   : 300,   // typing delay in milliseconds before starting a search
			filter_searchFiltered: true,  // allow searching through already filtered rows in special circumstances; will speed up searching in large tables if true
			filter_selectSource  : null,  // include a function to return an array of values to be added to the column filter select
			filter_selectSourceSeparator : '|', // filter_selectSource array text left of the separator is added to the option value, right into the option text
			filter_serversideFiltering : false, // if true, must perform server-side filtering b/c client-side filtering is disabled, but the ui and events will still be used.
			filter_startsWith    : false, // if true, filter start from the beginning of the cell contents
			filter_useParsedData : false  // filter all data using parsed content
		},
		format: function( table, c, wo ) {
			if ( !c.$table.hasClass( 'hasFilters' ) ) {
				tsf.init( table, c, wo );
			}
		},
		remove: function( table, c, wo, refreshing ) {
			var tbodyIndex, $tbody,
				$table = c.$table,
				$tbodies = c.$tbodies,
				events = (
					'addRows updateCell update updateRows updateComplete appendCache filterReset ' +
					'filterAndSortReset filterFomatterUpdate filterEnd search stickyHeadersInit '
				).split( ' ' ).join( c.namespace + 'filter ' );
			$table
				.removeClass( 'hasFilters' )
				// add filter namespace to all BUT search
				.unbind( events.replace( ts.regex.spaces, ' ' ) )
				// remove the filter row even if refreshing, because the column might have been moved
				.find( '.' + tscss.filterRow ).remove();
			wo.filter_initialized = false;
			if ( refreshing ) { return; }
			for ( tbodyIndex = 0; tbodyIndex < $tbodies.length; tbodyIndex++ ) {
				$tbody = ts.processTbody( table, $tbodies.eq( tbodyIndex ), true ); // remove tbody
				$tbody.children().removeClass( wo.filter_filteredRow ).show();
				ts.processTbody( table, $tbody, false ); // restore tbody
			}
			if ( wo.filter_reset ) {
				$( document ).undelegate( wo.filter_reset, 'click' + c.namespace + 'filter' );
			}
		}
	});

	tsf = ts.filter = {

		// regex used in filter 'check' functions - not for general use and not documented
		regex: {
			regex     : /^\/((?:\\\/|[^\/])+)\/([migyu]{0,5})?$/, // regex to test for regex
			child     : /tablesorter-childRow/, // child row class name; this gets updated in the script
			filtered  : /filtered/, // filtered (hidden) row class name; updated in the script
			type      : /undefined|number/, // check type
			exact     : /(^[\"\'=]+)|([\"\'=]+$)/g, // exact match (allow '==')
			operators : /[<>=]/g, // replace operators
			query     : '(q|query)', // replace filter queries
			wild01    : /\?/g, // wild card match 0 or 1
			wild0More : /\*/g, // wild care match 0 or more
			quote     : /\"/g,
			isNeg1    : /(>=?\s*-\d)/,
			isNeg2    : /(<=?\s*\d)/
		},
		// function( c, data ) { }
		// c = table.config
		// data.$row = jQuery object of the row currently being processed
		// data.$cells = jQuery object of all cells within the current row
		// data.filters = array of filters for all columns ( some may be undefined )
		// data.filter = filter for the current column
		// data.iFilter = same as data.filter, except lowercase ( if wo.filter_ignoreCase is true )
		// data.exact = table cell text ( or parsed data if column parser enabled; may be a number & not a string )
		// data.iExact = same as data.exact, except lowercase ( if wo.filter_ignoreCase is true; may be a number & not a string )
		// data.cache = table cell text from cache, so it has been parsed ( & in all lower case if c.ignoreCase is true )
		// data.cacheArray = An array of parsed content from each table cell in the row being processed
		// data.index = column index; table = table element ( DOM )
		// data.parsed = array ( by column ) of boolean values ( from filter_useParsedData or 'filter-parsed' class )
		types: {
			or : function( c, data, vars ) {
				// look for "|", but not if it is inside of a regular expression
				if ( ( tsfRegex.orTest.test( data.iFilter ) || tsfRegex.orSplit.test( data.filter ) ) &&
					// this test for regex has potential to slow down the overall search
					!tsfRegex.regex.test( data.filter ) ) {
					var indx, filterMatched, query, regex,
						// duplicate data but split filter
						data2 = $.extend( {}, data ),
						filter = data.filter.split( tsfRegex.orSplit ),
						iFilter = data.iFilter.split( tsfRegex.orSplit ),
						len = filter.length;
					for ( indx = 0; indx < len; indx++ ) {
						data2.nestedFilters = true;
						data2.filter = '' + ( tsf.parseFilter( c, filter[ indx ], data ) || '' );
						data2.iFilter = '' + ( tsf.parseFilter( c, iFilter[ indx ], data ) || '' );
						query = '(' + ( tsf.parseFilter( c, data2.filter, data ) || '' ) + ')';
						try {
							// use try/catch, because query may not be a valid regex if "|" is contained within a partial regex search,
							// e.g "/(Alex|Aar" -> Uncaught SyntaxError: Invalid regular expression: /(/(Alex)/: Unterminated group
							regex = new RegExp( data.isMatch ? query : '^' + query + '$', c.widgetOptions.filter_ignoreCase ? 'i' : '' );
							// filterMatched = data2.filter === '' && indx > 0 ? true
							// look for an exact match with the 'or' unless the 'filter-match' class is found
							filterMatched = regex.test( data2.exact ) || tsf.processTypes( c, data2, vars );
							if ( filterMatched ) {
								return filterMatched;
							}
						} catch ( error ) {
							return null;
						}
					}
					// may be null from processing types
					return filterMatched || false;
				}
				return null;
			},
			// Look for an AND or && operator ( logical and )
			and : function( c, data, vars ) {
				if ( tsfRegex.andTest.test( data.filter ) ) {
					var indx, filterMatched, result, query, regex,
						// duplicate data but split filter
						data2 = $.extend( {}, data ),
						filter = data.filter.split( tsfRegex.andSplit ),
						iFilter = data.iFilter.split( tsfRegex.andSplit ),
						len = filter.length;
					for ( indx = 0; indx < len; indx++ ) {
						data2.nestedFilters = true;
						data2.filter = '' + ( tsf.parseFilter( c, filter[ indx ], data ) || '' );
						data2.iFilter = '' + ( tsf.parseFilter( c, iFilter[ indx ], data ) || '' );
						query = ( '(' + ( tsf.parseFilter( c, data2.filter, data ) || '' ) + ')' )
							// replace wild cards since /(a*)/i will match anything
							.replace( tsfRegex.wild01, '\\S{1}' ).replace( tsfRegex.wild0More, '\\S*' );
						try {
							// use try/catch just in case RegExp is invalid
							regex = new RegExp( data.isMatch ? query : '^' + query + '$', c.widgetOptions.filter_ignoreCase ? 'i' : '' );
							// look for an exact match with the 'and' unless the 'filter-match' class is found
							result = ( regex.test( data2.exact ) || tsf.processTypes( c, data2, vars ) );
							if ( indx === 0 ) {
								filterMatched = result;
							} else {
								filterMatched = filterMatched && result;
							}
						} catch ( error ) {
							return null;
						}
					}
					// may be null from processing types
					return filterMatched || false;
				}
				return null;
			},
			// Look for regex
			regex: function( c, data ) {
				if ( tsfRegex.regex.test( data.filter ) ) {
					var matches,
						// cache regex per column for optimal speed
						regex = data.filter_regexCache[ data.index ] || tsfRegex.regex.exec( data.filter ),
						isRegex = regex instanceof RegExp;
					try {
						if ( !isRegex ) {
							// force case insensitive search if ignoreCase option set?
							// if ( c.ignoreCase && !regex[2] ) { regex[2] = 'i'; }
							data.filter_regexCache[ data.index ] = regex = new RegExp( regex[1], regex[2] );
						}
						matches = regex.test( data.exact );
					} catch ( error ) {
						matches = false;
					}
					return matches;
				}
				return null;
			},
			// Look for operators >, >=, < or <=
			operators: function( c, data ) {
				// ignore empty strings... because '' < 10 is true
				if ( tsfRegex.operTest.test( data.iFilter ) && data.iExact !== '' ) {
					var cachedValue, result, txt,
						table = c.table,
						parsed = data.parsed[ data.index ],
						query = ts.formatFloat( data.iFilter.replace( tsfRegex.operators, '' ), table ),
						parser = c.parsers[ data.index ] || {},
						savedSearch = query;
					// parse filter value in case we're comparing numbers ( dates )
					if ( parsed || parser.type === 'numeric' ) {
						txt = $.trim( '' + data.iFilter.replace( tsfRegex.operators, '' ) );
						result = tsf.parseFilter( c, txt, data, true );
						query = ( typeof result === 'number' && result !== '' && !isNaN( result ) ) ? result : query;
					}
					// iExact may be numeric - see issue #149;
					// check if cached is defined, because sometimes j goes out of range? ( numeric columns )
					if ( ( parsed || parser.type === 'numeric' ) && !isNaN( query ) &&
						typeof data.cache !== 'undefined' ) {
						cachedValue = data.cache;
					} else {
						txt = isNaN( data.iExact ) ? data.iExact.replace( ts.regex.nondigit, '' ) : data.iExact;
						cachedValue = ts.formatFloat( txt, table );
					}
					if ( tsfRegex.gtTest.test( data.iFilter ) ) {
						result = tsfRegex.gteTest.test( data.iFilter ) ? cachedValue >= query : cachedValue > query;
					} else if ( tsfRegex.ltTest.test( data.iFilter ) ) {
						result = tsfRegex.lteTest.test( data.iFilter ) ? cachedValue <= query : cachedValue < query;
					}
					// keep showing all rows if nothing follows the operator
					if ( !result && savedSearch === '' ) {
						result = true;
					}
					return result;
				}
				return null;
			},
			// Look for a not match
			notMatch: function( c, data ) {
				if ( tsfRegex.notTest.test( data.iFilter ) ) {
					var indx,
						txt = data.iFilter.replace( '!', '' ),
						filter = tsf.parseFilter( c, txt, data ) || '';
					if ( tsfRegex.exact.test( filter ) ) {
						// look for exact not matches - see #628
						filter = filter.replace( tsfRegex.exact, '' );
						return filter === '' ? true : $.trim( filter ) !== data.iExact;
					} else {
						indx = data.iExact.search( $.trim( filter ) );
						return filter === '' ? true :
							// return true if not found
							data.anyMatch ? indx < 0 :
							// return false if found
							!( c.widgetOptions.filter_startsWith ? indx === 0 : indx >= 0 );
					}
				}
				return null;
			},
			// Look for quotes or equals to get an exact match; ignore type since iExact could be numeric
			exact: function( c, data ) {
				/*jshint eqeqeq:false */
				if ( tsfRegex.exact.test( data.iFilter ) ) {
					var txt = data.iFilter.replace( tsfRegex.exact, '' ),
						filter = tsf.parseFilter( c, txt, data ) || '';
					// eslint-disable-next-line eqeqeq
					return data.anyMatch ? $.inArray( filter, data.rowArray ) >= 0 : filter == data.iExact;
				}
				return null;
			},
			// Look for a range ( using ' to ' or ' - ' ) - see issue #166; thanks matzhu!
			range : function( c, data ) {
				if ( tsfRegex.toTest.test( data.iFilter ) ) {
					var result, tmp, range1, range2,
						table = c.table,
						index = data.index,
						parsed = data.parsed[index],
						// make sure the dash is for a range and not indicating a negative number
						query = data.iFilter.split( tsfRegex.toSplit );

					tmp = query[0].replace( ts.regex.nondigit, '' ) || '';
					range1 = ts.formatFloat( tsf.parseFilter( c, tmp, data ), table );
					tmp = query[1].replace( ts.regex.nondigit, '' ) || '';
					range2 = ts.formatFloat( tsf.parseFilter( c, tmp, data ), table );
					// parse filter value in case we're comparing numbers ( dates )
					if ( parsed || c.parsers[ index ].type === 'numeric' ) {
						result = c.parsers[ index ].format( '' + query[0], table, c.$headers.eq( index ), index );
						range1 = ( result !== '' && !isNaN( result ) ) ? result : range1;
						result = c.parsers[ index ].format( '' + query[1], table, c.$headers.eq( index ), index );
						range2 = ( result !== '' && !isNaN( result ) ) ? result : range2;
					}
					if ( ( parsed || c.parsers[ index ].type === 'numeric' ) && !isNaN( range1 ) && !isNaN( range2 ) ) {
						result = data.cache;
					} else {
						tmp = isNaN( data.iExact ) ? data.iExact.replace( ts.regex.nondigit, '' ) : data.iExact;
						result = ts.formatFloat( tmp, table );
					}
					if ( range1 > range2 ) {
						tmp = range1; range1 = range2; range2 = tmp; // swap
					}
					return ( result >= range1 && result <= range2 ) || ( range1 === '' || range2 === '' );
				}
				return null;
			},
			// Look for wild card: ? = single, * = multiple, or | = logical OR
			wild : function( c, data ) {
				if ( tsfRegex.wildOrTest.test( data.iFilter ) ) {
					var query = '' + ( tsf.parseFilter( c, data.iFilter, data ) || '' );
					// look for an exact match with the 'or' unless the 'filter-match' class is found
					if ( !tsfRegex.wildTest.test( query ) && data.nestedFilters ) {
						query = data.isMatch ? query : '^(' + query + ')$';
					}
					// parsing the filter may not work properly when using wildcards =/
					try {
						return new RegExp(
							query.replace( tsfRegex.wild01, '\\S{1}' ).replace( tsfRegex.wild0More, '\\S*' ),
							c.widgetOptions.filter_ignoreCase ? 'i' : ''
						)
						.test( data.exact );
					} catch ( error ) {
						return null;
					}
				}
				return null;
			},
			// fuzzy text search; modified from https://github.com/mattyork/fuzzy ( MIT license )
			fuzzy: function( c, data ) {
				if ( tsfRegex.fuzzyTest.test( data.iFilter ) ) {
					var indx,
						patternIndx = 0,
						len = data.iExact.length,
						txt = data.iFilter.slice( 1 ),
						pattern = tsf.parseFilter( c, txt, data ) || '';
					for ( indx = 0; indx < len; indx++ ) {
						if ( data.iExact[ indx ] === pattern[ patternIndx ] ) {
							patternIndx += 1;
						}
					}
					return patternIndx === pattern.length;
				}
				return null;
			}
		},
		init: function( table ) {
			// filter language options
			ts.language = $.extend( true, {}, {
				to  : 'to',
				or  : 'or',
				and : 'and'
			}, ts.language );

			var options, string, txt, $header, column, val, fxn, noSelect,
				c = table.config,
				wo = c.widgetOptions,
				processStr = function(prefix, str, suffix) {
					str = str.trim();
					// don't include prefix/suffix if str is empty
					return str === '' ? '' : (prefix || '') + str + (suffix || '');
				};
			c.$table.addClass( 'hasFilters' );
			c.lastSearch = [];

			// define timers so using clearTimeout won't cause an undefined error
			wo.filter_searchTimer = null;
			wo.filter_initTimer = null;
			wo.filter_formatterCount = 0;
			wo.filter_formatterInit = [];
			wo.filter_anyColumnSelector = '[data-column="all"],[data-column="any"]';
			wo.filter_multipleColumnSelector = '[data-column*="-"],[data-column*=","]';

			val = '\\{' + tsfRegex.query + '\\}';
			$.extend( tsfRegex, {
				child : new RegExp( c.cssChildRow ),
				filtered : new RegExp( wo.filter_filteredRow ),
				alreadyFiltered : new RegExp( '(\\s+(-' + processStr('|', ts.language.or) + processStr('|', ts.language.to) + ')\\s+)', 'i' ),
				toTest : new RegExp( '\\s+(-' + processStr('|', ts.language.to) + ')\\s+', 'i' ),
				toSplit : new RegExp( '(?:\\s+(?:-' + processStr('|', ts.language.to) + ')\\s+)', 'gi' ),
				andTest : new RegExp( '\\s+(' + processStr('', ts.language.and, '|') + '&&)\\s+', 'i' ),
				andSplit : new RegExp( '(?:\\s+(?:' + processStr('', ts.language.and, '|') + '&&)\\s+)', 'gi' ),
				orTest : new RegExp( '(\\|' + processStr('|\\s+', ts.language.or, '\\s+') + ')', 'i' ),
				orSplit : new RegExp( '(?:\\|' + processStr('|\\s+(?:', ts.language.or, ')\\s+') + ')', 'gi' ),
				iQuery : new RegExp( val, 'i' ),
				igQuery : new RegExp( val, 'ig' ),
				operTest : /^[<>]=?/,
				gtTest  : />/,
				gteTest : />=/,
				ltTest  : /</,
				lteTest : /<=/,
				notTest : /^\!/,
				wildOrTest : /[\?\*\|]/,
				wildTest : /\?\*/,
				fuzzyTest : /^~/,
				exactTest : /[=\"\|!]/
			});

			// don't build filter row if columnFilters is false or all columns are set to 'filter-false'
			// see issue #156
			val = c.$headers.filter( '.filter-false, .parser-false' ).length;
			if ( wo.filter_columnFilters !== false && val !== c.$headers.length ) {
				// build filter row
				tsf.buildRow( table, c, wo );
			}

			txt = 'addRows updateCell update updateRows updateComplete appendCache filterReset ' +
				'filterAndSortReset filterResetSaved filterEnd search '.split( ' ' ).join( c.namespace + 'filter ' );
			c.$table.bind( txt, function( event, filter ) {
				val = wo.filter_hideEmpty &&
					$.isEmptyObject( c.cache ) &&
					!( c.delayInit && event.type === 'appendCache' );
				// hide filter row using the 'filtered' class name
				c.$table.find( '.' + tscss.filterRow ).toggleClass( wo.filter_filteredRow, val ); // fixes #450
				if ( !/(search|filter)/.test( event.type ) ) {
					event.stopPropagation();
					tsf.buildDefault( table, true );
				}
				// Add filterAndSortReset - see #1361
				if ( event.type === 'filterReset' || event.type === 'filterAndSortReset' ) {
					c.$table.find( '.' + tscss.filter ).add( wo.filter_$externalFilters ).val( '' );
					if ( event.type === 'filterAndSortReset' ) {
						ts.sortReset( this.config, function() {
							tsf.searching( table, [] );
						});
					} else {
						tsf.searching( table, [] );
					}
				} else if ( event.type === 'filterResetSaved' ) {
					ts.storage( table, 'tablesorter-filters', '' );
				} else if ( event.type === 'filterEnd' ) {
					tsf.buildDefault( table, true );
				} else {
					// send false argument to force a new search; otherwise if the filter hasn't changed,
					// it will return
					filter = event.type === 'search' ? filter :
						event.type === 'updateComplete' ? c.$table.data( 'lastSearch' ) : '';
					if ( /(update|add)/.test( event.type ) && event.type !== 'updateComplete' ) {
						// force a new search since content has changed
						c.lastCombinedFilter = null;
						c.lastSearch = [];
						// update filterFormatters after update (& small delay) - Fixes #1237
						setTimeout(function() {
							c.$table.triggerHandler( 'filterFomatterUpdate' );
						}, 100);
					}
					// pass true ( skipFirst ) to prevent the tablesorter.setFilters function from skipping the first
					// input ensures all inputs are updated when a search is triggered on the table
					// $( 'table' ).trigger( 'search', [...] );
					tsf.searching( table, filter, true );
				}
				return false;
			});

			// reset button/link
			if ( wo.filter_reset ) {
				if ( wo.filter_reset instanceof $ ) {
					// reset contains a jQuery object, bind to it
					wo.filter_reset.click( function() {
						c.$table.triggerHandler( 'filterReset' );
					});
				} else if ( $( wo.filter_reset ).length ) {
					// reset is a jQuery selector, use event delegation
					$( document )
						.undelegate( wo.filter_reset, 'click' + c.namespace + 'filter' )
						.delegate( wo.filter_reset, 'click' + c.namespace + 'filter', function() {
							// trigger a reset event, so other functions ( filter_formatter ) know when to reset
							c.$table.triggerHandler( 'filterReset' );
						});
				}
			}
			if ( wo.filter_functions ) {
				for ( column = 0; column < c.columns; column++ ) {
					fxn = ts.getColumnData( table, wo.filter_functions, column );
					if ( fxn ) {
						// remove 'filter-select' from header otherwise the options added here are replaced with
						// all options
						$header = c.$headerIndexed[ column ].removeClass( 'filter-select' );
						// don't build select if 'filter-false' or 'parser-false' set
						noSelect = !( $header.hasClass( 'filter-false' ) || $header.hasClass( 'parser-false' ) );
						options = '';
						if ( fxn === true && noSelect ) {
							tsf.buildSelect( table, column );
						} else if ( typeof fxn === 'object' && noSelect ) {
							// add custom drop down list
							for ( string in fxn ) {
								if ( typeof string === 'string' ) {
									options += options === '' ?
										'<option value="">' +
											( $header.data( 'placeholder' ) ||
												$header.attr( 'data-placeholder' ) ||
												wo.filter_placeholder.select ||
												''
											) +
										'</option>' : '';
									val = string;
									txt = string;
									if ( string.indexOf( wo.filter_selectSourceSeparator ) >= 0 ) {
										val = string.split( wo.filter_selectSourceSeparator );
										txt = val[1];
										val = val[0];
									}
									options += '<option ' +
										( txt === val ? '' : 'data-function-name="' + string + '" ' ) +
										'value="' + val + '">' + txt + '</option>';
								}
							}
							c.$table
								.find( 'thead' )
								.find( 'select.' + tscss.filter + '[data-column="' + column + '"]' )
								.append( options );
							txt = wo.filter_selectSource;
							fxn = typeof txt === 'function' ? true : ts.getColumnData( table, txt, column );
							if ( fxn ) {
								// updating so the extra options are appended
								tsf.buildSelect( c.table, column, '', true, $header.hasClass( wo.filter_onlyAvail ) );
							}
						}
					}
				}
			}
			// not really updating, but if the column has both the 'filter-select' class &
			// filter_functions set to true, it would append the same options twice.
			tsf.buildDefault( table, true );

			tsf.bindSearch( table, c.$table.find( '.' + tscss.filter ), true );
			if ( wo.filter_external ) {
				tsf.bindSearch( table, wo.filter_external );
			}

			if ( wo.filter_hideFilters ) {
				tsf.hideFilters( c );
			}

			// show processing icon
			if ( c.showProcessing ) {
				txt = 'filterStart filterEnd '.split( ' ' ).join( c.namespace + 'filter-sp ' );
				c.$table
					.unbind( txt.replace( ts.regex.spaces, ' ' ) )
					.bind( txt, function( event, columns ) {
					// only add processing to certain columns to all columns
					$header = ( columns ) ?
						c.$table
							.find( '.' + tscss.header )
							.filter( '[data-column]' )
							.filter( function() {
								return columns[ $( this ).data( 'column' ) ] !== '';
							}) : '';
					ts.isProcessing( table, event.type === 'filterStart', columns ? $header : '' );
				});
			}

			// set filtered rows count ( intially unfiltered )
			c.filteredRows = c.totalRows;

			// add default values
			txt = 'tablesorter-initialized pagerBeforeInitialized '.split( ' ' ).join( c.namespace + 'filter ' );
			c.$table
			.unbind( txt.replace( ts.regex.spaces, ' ' ) )
			.bind( txt, function() {
				tsf.completeInit( this );
			});
			// if filter widget is added after pager has initialized; then set filter init flag
			if ( c.pager && c.pager.initialized && !wo.filter_initialized ) {
				c.$table.triggerHandler( 'filterFomatterUpdate' );
				setTimeout( function() {
					tsf.filterInitComplete( c );
				}, 100 );
			} else if ( !wo.filter_initialized ) {
				tsf.completeInit( table );
			}
		},
		completeInit: function( table ) {
			// redefine 'c' & 'wo' so they update properly inside this callback
			var c = table.config,
				wo = c.widgetOptions,
				filters = tsf.setDefaults( table, c, wo ) || [];
			if ( filters.length ) {
				// prevent delayInit from triggering a cache build if filters are empty
				if ( !( c.delayInit && filters.join( '' ) === '' ) ) {
					ts.setFilters( table, filters, true );
				}
			}
			c.$table.triggerHandler( 'filterFomatterUpdate' );
			// trigger init after setTimeout to prevent multiple filterStart/End/Init triggers
			setTimeout( function() {
				if ( !wo.filter_initialized ) {
					tsf.filterInitComplete( c );
				}
			}, 100 );
		},

		// $cell parameter, but not the config, is passed to the filter_formatters,
		// so we have to work with it instead
		formatterUpdated: function( $cell, column ) {
			// prevent error if $cell is undefined - see #1056
			var $table = $cell && $cell.closest( 'table' );
			var config = $table.length && $table[0].config,
				wo = config && config.widgetOptions;
			if ( wo && !wo.filter_initialized ) {
				// add updates by column since this function
				// may be called numerous times before initialization
				wo.filter_formatterInit[ column ] = 1;
			}
		},
		filterInitComplete: function( c ) {
			var indx, len,
				wo = c.widgetOptions,
				count = 0,
				completed = function() {
					wo.filter_initialized = true;
					// update lastSearch - it gets cleared often
					c.lastSearch = c.$table.data( 'lastSearch' );
					c.$table.triggerHandler( 'filterInit', c );
					tsf.findRows( c.table, c.lastSearch || [] );
					if (ts.debug(c, 'filter')) {
						console.log('Filter >> Widget initialized');
					}
				};
			if ( $.isEmptyObject( wo.filter_formatter ) ) {
				completed();
			} else {
				len = wo.filter_formatterInit.length;
				for ( indx = 0; indx < len; indx++ ) {
					if ( wo.filter_formatterInit[ indx ] === 1 ) {
						count++;
					}
				}
				clearTimeout( wo.filter_initTimer );
				if ( !wo.filter_initialized && count === wo.filter_formatterCount ) {
					// filter widget initialized
					completed();
				} else if ( !wo.filter_initialized ) {
					// fall back in case a filter_formatter doesn't call
					// $.tablesorter.filter.formatterUpdated( $cell, column ), and the count is off
					wo.filter_initTimer = setTimeout( function() {
						completed();
					}, 500 );
				}
			}
		},
		// encode or decode filters for storage; see #1026
		processFilters: function( filters, encode ) {
			var indx,
				// fixes #1237; previously returning an encoded "filters" value
				result = [],
				mode = encode ? encodeURIComponent : decodeURIComponent,
				len = filters.length;
			for ( indx = 0; indx < len; indx++ ) {
				if ( filters[ indx ] ) {
					result[ indx ] = mode( filters[ indx ] );
				}
			}
			return result;
		},
		setDefaults: function( table, c, wo ) {
			var isArray, saved, indx, col, $filters,
				// get current ( default ) filters
				filters = ts.getFilters( table ) || [];
			if ( wo.filter_saveFilters && ts.storage ) {
				saved = ts.storage( table, 'tablesorter-filters' ) || [];
				isArray = $.isArray( saved );
				// make sure we're not just getting an empty array
				if ( !( isArray && saved.join( '' ) === '' || !isArray ) ) {
					filters = tsf.processFilters( saved );
				}
			}
			// if no filters saved, then check default settings
			if ( filters.join( '' ) === '' ) {
				// allow adding default setting to external filters
				$filters = c.$headers.add( wo.filter_$externalFilters )
					.filter( '[' + wo.filter_defaultAttrib + ']' );
				for ( indx = 0; indx <= c.columns; indx++ ) {
					// include data-column='all' external filters
					col = indx === c.columns ? 'all' : indx;
					filters[ indx ] = $filters
						.filter( '[data-column="' + col + '"]' )
						.attr( wo.filter_defaultAttrib ) || filters[indx] || '';
				}
			}
			c.$table.data( 'lastSearch', filters );
			return filters;
		},
		parseFilter: function( c, filter, data, parsed ) {
			return parsed || data.parsed[ data.index ] ?
				c.parsers[ data.index ].format( filter, c.table, [], data.index ) :
				filter;
		},
		buildRow: function( table, c, wo ) {
			var $filter, col, column, $header, makeSelect, disabled, name, ffxn, tmp,
				// c.columns defined in computeThIndexes()
				cellFilter = wo.filter_cellFilter,
				columns = c.columns,
				arry = $.isArray( cellFilter ),
				buildFilter = '<tr role="search" class="' + tscss.filterRow + ' ' + c.cssIgnoreRow + '">';
			for ( column = 0; column < columns; column++ ) {
				if ( c.$headerIndexed[ column ].length ) {
					// account for entire column set with colspan. See #1047
					tmp = c.$headerIndexed[ column ] && c.$headerIndexed[ column ][0].colSpan || 0;
					if ( tmp > 1 ) {
						buildFilter += '<td data-column="' + column + '-' + ( column + tmp - 1 ) + '" colspan="' + tmp + '"';
					} else {
						buildFilter += '<td data-column="' + column + '"';
					}
					if ( arry ) {
						buildFilter += ( cellFilter[ column ] ? ' class="' + cellFilter[ column ] + '"' : '' );
					} else {
						buildFilter += ( cellFilter !== '' ? ' class="' + cellFilter + '"' : '' );
					}
					buildFilter += '></td>';
				}
			}
			c.$filters = $( buildFilter += '</tr>' )
				.appendTo( c.$table.children( 'thead' ).eq( 0 ) )
				.children( 'td' );
			// build each filter input
			for ( column = 0; column < columns; column++ ) {
				disabled = false;
				// assuming last cell of a column is the main column
				$header = c.$headerIndexed[ column ];
				if ( $header && $header.length ) {
					// $filter = c.$filters.filter( '[data-column="' + column + '"]' );
					$filter = tsf.getColumnElm( c, c.$filters, column );
					ffxn = ts.getColumnData( table, wo.filter_functions, column );
					makeSelect = ( wo.filter_functions && ffxn && typeof ffxn !== 'function' ) ||
						$header.hasClass( 'filter-select' );
					// get data from jQuery data, metadata, headers option or header class name
					col = ts.getColumnData( table, c.headers, column );
					disabled = ts.getData( $header[0], col, 'filter' ) === 'false' ||
						ts.getData( $header[0], col, 'parser' ) === 'false';

					if ( makeSelect ) {
						buildFilter = $( '<select>' ).appendTo( $filter );
					} else {
						ffxn = ts.getColumnData( table, wo.filter_formatter, column );
						if ( ffxn ) {
							wo.filter_formatterCount++;
							buildFilter = ffxn( $filter, column );
							// no element returned, so lets go find it
							if ( buildFilter && buildFilter.length === 0 ) {
								buildFilter = $filter.children( 'input' );
							}
							// element not in DOM, so lets attach it
							if ( buildFilter && ( buildFilter.parent().length === 0 ||
								( buildFilter.parent().length && buildFilter.parent()[0] !== $filter[0] ) ) ) {
								$filter.append( buildFilter );
							}
						} else {
							buildFilter = $( '<input type="search">' ).appendTo( $filter );
						}
						if ( buildFilter ) {
							tmp = $header.data( 'placeholder' ) ||
								$header.attr( 'data-placeholder' ) ||
								wo.filter_placeholder.search || '';
							buildFilter.attr( 'placeholder', tmp );
						}
					}
					if ( buildFilter ) {
						// add filter class name
						name = ( $.isArray( wo.filter_cssFilter ) ?
							( typeof wo.filter_cssFilter[column] !== 'undefined' ? wo.filter_cssFilter[column] || '' : '' ) :
							wo.filter_cssFilter ) || '';
						// copy data-column from table cell (it will include colspan)
						buildFilter.addClass( tscss.filter + ' ' + name );
						name = wo.filter_filterLabel;
						tmp = name.match(/{{([^}]+?)}}/g);
						if (!tmp) {
							tmp = [ '{{label}}' ];
						}
						$.each(tmp, function(indx, attr) {
							var regex = new RegExp(attr, 'g'),
								data = $header.attr('data-' + attr.replace(/{{|}}/g, '')),
								text = typeof data === 'undefined' ? $header.text() : data;
							name = name.replace( regex, $.trim( text ) );
						});
						buildFilter.attr({
							'data-column': $filter.attr( 'data-column' ),
							'aria-label': name
						});
						if ( disabled ) {
							buildFilter.attr( 'placeholder', '' ).addClass( tscss.filterDisabled )[0].disabled = true;
						}
					}
				}
			}
		},
		bindSearch: function( table, $el, internal ) {
			table = $( table )[0];
			$el = $( $el ); // allow passing a selector string
			if ( !$el.length ) { return; }
			var tmp,
				c = table.config,
				wo = c.widgetOptions,
				namespace = c.namespace + 'filter',
				$ext = wo.filter_$externalFilters;
			if ( internal !== true ) {
				// save anyMatch element
				tmp = wo.filter_anyColumnSelector + ',' + wo.filter_multipleColumnSelector;
				wo.filter_$anyMatch = $el.filter( tmp );
				if ( $ext && $ext.length ) {
					wo.filter_$externalFilters = wo.filter_$externalFilters.add( $el );
				} else {
					wo.filter_$externalFilters = $el;
				}
				// update values ( external filters added after table initialization )
				ts.setFilters( table, c.$table.data( 'lastSearch' ) || [], internal === false );
			}
			// unbind events
			tmp = ( 'keypress keyup keydown search change input '.split( ' ' ).join( namespace + ' ' ) );
			$el
			// use data attribute instead of jQuery data since the head is cloned without including
			// the data/binding
			.attr( 'data-lastSearchTime', new Date().getTime() )
			.unbind( tmp.replace( ts.regex.spaces, ' ' ) )
			.bind( 'keydown' + namespace, function( event ) {
				if ( event.which === tskeyCodes.escape && !table.config.widgetOptions.filter_resetOnEsc ) {
					// prevent keypress event
					return false;
				}
			})
			.bind( 'keyup' + namespace, function( event ) {
				wo = table.config.widgetOptions; // make sure "wo" isn't cached
				var column = parseInt( $( this ).attr( 'data-column' ), 10 ),
					liveSearch = typeof wo.filter_liveSearch === 'boolean' ? wo.filter_liveSearch :
						ts.getColumnData( table, wo.filter_liveSearch, column );
				if ( typeof liveSearch === 'undefined' ) {
					liveSearch = wo.filter_liveSearch.fallback || false;
				}
				$( this ).attr( 'data-lastSearchTime', new Date().getTime() );
				// emulate what webkit does.... escape clears the filter
				if ( event.which === tskeyCodes.escape ) {
					// make sure to restore the last value on escape
					this.value = wo.filter_resetOnEsc ? '' : c.lastSearch[column];
					// don't return if the search value is empty ( all rows need to be revealed )
				} else if ( this.value !== '' && (
					// liveSearch can contain a min value length; ignore arrow and meta keys, but allow backspace
					( typeof liveSearch === 'number' && this.value.length < liveSearch ) ||
					// let return & backspace continue on, but ignore arrows & non-valid characters
					( event.which !== tskeyCodes.enter && event.which !== tskeyCodes.backSpace &&
						( event.which < tskeyCodes.space || ( event.which >= tskeyCodes.left && event.which <= tskeyCodes.down ) ) ) ) ) {
					return;
					// live search
				} else if ( liveSearch === false ) {
					if ( this.value !== '' && event.which !== tskeyCodes.enter ) {
						return;
					}
				}
				// change event = no delay; last true flag tells getFilters to skip newest timed input
				tsf.searching( table, true, true, column );
			})
			// include change for select - fixes #473
			.bind( 'search change keypress input blur '.split( ' ' ).join( namespace + ' ' ), function( event ) {
				// don't get cached data, in case data-column changes dynamically
				var column = parseInt( $( this ).attr( 'data-column' ), 10 ),
					eventType = event.type,
					liveSearch = typeof wo.filter_liveSearch === 'boolean' ?
						wo.filter_liveSearch :
						ts.getColumnData( table, wo.filter_liveSearch, column );
				if ( table.config.widgetOptions.filter_initialized &&
					// immediate search if user presses enter
					( event.which === tskeyCodes.enter ||
						// immediate search if a "search" or "blur" is triggered on the input
						( eventType === 'search' || eventType === 'blur' ) ||
						// change & input events must be ignored if liveSearch !== true
						( eventType === 'change' || eventType === 'input' ) &&
						// prevent search if liveSearch is a number
						( liveSearch === true || liveSearch !== true && event.target.nodeName !== 'INPUT' ) &&
						// don't allow 'change' or 'input' event to process if the input value
						// is the same - fixes #685
						this.value !== c.lastSearch[column]
					)
				) {
					event.preventDefault();
					// init search with no delay
					$( this ).attr( 'data-lastSearchTime', new Date().getTime() );
					tsf.searching( table, eventType !== 'keypress' || event.which === tskeyCodes.enter, true, column );
				}
			});
		},
		searching: function( table, filter, skipFirst, column ) {
			var liveSearch,
				wo = table.config.widgetOptions;
			if (typeof column === 'undefined') {
				// no delay
				liveSearch = false;
			} else {
				liveSearch = typeof wo.filter_liveSearch === 'boolean' ?
					wo.filter_liveSearch :
					// get column setting, or set to fallback value, or default to false
					ts.getColumnData( table, wo.filter_liveSearch, column );
				if ( typeof liveSearch === 'undefined' ) {
					liveSearch = wo.filter_liveSearch.fallback || false;
				}
			}
			clearTimeout( wo.filter_searchTimer );
			if ( typeof filter === 'undefined' || filter === true ) {
				// delay filtering
				wo.filter_searchTimer = setTimeout( function() {
					tsf.checkFilters( table, filter, skipFirst );
				}, liveSearch ? wo.filter_searchDelay : 10 );
			} else {
				// skip delay
				tsf.checkFilters( table, filter, skipFirst );
			}
		},
		equalFilters: function (c, filter1, filter2) {
			var indx,
				f1 = [],
				f2 = [],
				len = c.columns + 1; // add one to include anyMatch filter
			filter1 = $.isArray(filter1) ? filter1 : [];
			filter2 = $.isArray(filter2) ? filter2 : [];
			for (indx = 0; indx < len; indx++) {
				f1[indx] = filter1[indx] || '';
				f2[indx] = filter2[indx] || '';
			}
			return f1.join(',') === f2.join(',');
		},
		checkFilters: function( table, filter, skipFirst ) {
			var c = table.config,
				wo = c.widgetOptions,
				filterArray = $.isArray( filter ),
				filters = ( filterArray ) ? filter : ts.getFilters( table, true ),
				currentFilters = filters || []; // current filter values
			// prevent errors if delay init is set
			if ( $.isEmptyObject( c.cache ) ) {
				// update cache if delayInit set & pager has initialized ( after user initiates a search )
				if ( c.delayInit && ( !c.pager || c.pager && c.pager.initialized ) ) {
					ts.updateCache( c, function() {
						tsf.checkFilters( table, false, skipFirst );
					});
				}
				return;
			}
			// add filter array back into inputs
			if ( filterArray ) {
				ts.setFilters( table, filters, false, skipFirst !== true );
				if ( !wo.filter_initialized ) {
					c.lastSearch = [];
					c.lastCombinedFilter = '';
				}
			}
			if ( wo.filter_hideFilters ) {
				// show/hide filter row as needed
				c.$table
					.find( '.' + tscss.filterRow )
					.triggerHandler( tsf.hideFiltersCheck( c ) ? 'mouseleave' : 'mouseenter' );
			}
			// return if the last search is the same; but filter === false when updating the search
			// see example-widget-filter.html filter toggle buttons
			if ( tsf.equalFilters(c, c.lastSearch, currentFilters) ) {
				if ( filter !== false ) {
					return;
				} else {
					// force filter refresh
					c.lastCombinedFilter = '';
					c.lastSearch = [];
				}
			}
			// define filter inside it is false
			filters = filters || [];
			// convert filters to strings - see #1070
			filters = Array.prototype.map ?
				filters.map( String ) :
				// for IE8 & older browsers - maybe not the best method
				filters.join( '\ufffd' ).split( '\ufffd' );

			if ( wo.filter_initialized ) {
				c.$table.triggerHandler( 'filterStart', [ filters ] );
			}
			if ( c.showProcessing ) {
				// give it time for the processing icon to kick in
				setTimeout( function() {
					tsf.findRows( table, filters, currentFilters );
					return false;
				}, 30 );
			} else {
				tsf.findRows( table, filters, currentFilters );
				return false;
			}
		},
		hideFiltersCheck: function( c ) {
			if (typeof c.widgetOptions.filter_hideFilters === 'function') {
				var val = c.widgetOptions.filter_hideFilters( c );
				if (typeof val === 'boolean') {
					return val;
				}
			}
			return ts.getFilters( c.$table ).join( '' ) === '';
		},
		hideFilters: function( c, $table ) {
			var timer;
			( $table || c.$table )
				.find( '.' + tscss.filterRow )
				.addClass( tscss.filterRowHide )
				.bind( 'mouseenter mouseleave', function( e ) {
					// save event object - http://bugs.jquery.com/ticket/12140
					var event = e,
						$row = $( this );
					clearTimeout( timer );
					timer = setTimeout( function() {
						if ( /enter|over/.test( event.type ) ) {
							$row.removeClass( tscss.filterRowHide );
						} else {
							// don't hide if input has focus
							// $( ':focus' ) needs jQuery 1.6+
							if ( $( document.activeElement ).closest( 'tr' )[0] !== $row[0] ) {
								// don't hide row if any filter has a value
								$row.toggleClass( tscss.filterRowHide, tsf.hideFiltersCheck( c ) );
							}
						}
					}, 200 );
				})
				.find( 'input, select' ).bind( 'focus blur', function( e ) {
					var event = e,
						$row = $( this ).closest( 'tr' );
					clearTimeout( timer );
					timer = setTimeout( function() {
						clearTimeout( timer );
						// don't hide row if any filter has a value
						$row.toggleClass( tscss.filterRowHide, tsf.hideFiltersCheck( c ) && event.type !== 'focus' );
					}, 200 );
				});
		},
		defaultFilter: function( filter, mask ) {
			if ( filter === '' ) { return filter; }
			var regex = tsfRegex.iQuery,
				maskLen = mask.match( tsfRegex.igQuery ).length,
				query = maskLen > 1 ? $.trim( filter ).split( /\s/ ) : [ $.trim( filter ) ],
				len = query.length - 1,
				indx = 0,
				val = mask;
			if ( len < 1 && maskLen > 1 ) {
				// only one 'word' in query but mask has >1 slots
				query[1] = query[0];
			}
			// replace all {query} with query words...
			// if query = 'Bob', then convert mask from '!{query}' to '!Bob'
			// if query = 'Bob Joe Frank', then convert mask '{q} OR {q}' to 'Bob OR Joe OR Frank'
			while ( regex.test( val ) ) {
				val = val.replace( regex, query[indx++] || '' );
				if ( regex.test( val ) && indx < len && ( query[indx] || '' ) !== '' ) {
					val = mask.replace( regex, val );
				}
			}
			return val;
		},
		getLatestSearch: function( $input ) {
			if ( $input ) {
				return $input.sort( function( a, b ) {
					return $( b ).attr( 'data-lastSearchTime' ) - $( a ).attr( 'data-lastSearchTime' );
				});
			}
			return $input || $();
		},
		findRange: function( c, val, ignoreRanges ) {
			// look for multiple columns '1-3,4-6,8' in data-column
			var temp, ranges, range, start, end, singles, i, indx, len,
				columns = [];
			if ( /^[0-9]+$/.test( val ) ) {
				// always return an array
				return [ parseInt( val, 10 ) ];
			}
			// process column range
			if ( !ignoreRanges && /-/.test( val ) ) {
				ranges = val.match( /(\d+)\s*-\s*(\d+)/g );
				len = ranges ? ranges.length : 0;
				for ( indx = 0; indx < len; indx++ ) {
					range = ranges[indx].split( /\s*-\s*/ );
					start = parseInt( range[0], 10 ) || 0;
					end = parseInt( range[1], 10 ) || ( c.columns - 1 );
					if ( start > end ) {
						temp = start; start = end; end = temp; // swap
					}
					if ( end >= c.columns ) {
						end = c.columns - 1;
					}
					for ( ; start <= end; start++ ) {
						columns[ columns.length ] = start;
					}
					// remove processed range from val
					val = val.replace( ranges[ indx ], '' );
				}
			}
			// process single columns
			if ( !ignoreRanges && /,/.test( val ) ) {
				singles = val.split( /\s*,\s*/ );
				len = singles.length;
				for ( i = 0; i < len; i++ ) {
					if ( singles[ i ] !== '' ) {
						indx = parseInt( singles[ i ], 10 );
						if ( indx < c.columns ) {
							columns[ columns.length ] = indx;
						}
					}
				}
			}
			// return all columns
			if ( !columns.length ) {
				for ( indx = 0; indx < c.columns; indx++ ) {
					columns[ columns.length ] = indx;
				}
			}
			return columns;
		},
		getColumnElm: function( c, $elements, column ) {
			// data-column may contain multiple columns '1-3,5-6,8'
			// replaces: c.$filters.filter( '[data-column="' + column + '"]' );
			return $elements.filter( function() {
				var cols = tsf.findRange( c, $( this ).attr( 'data-column' ) );
				return $.inArray( column, cols ) > -1;
			});
		},
		multipleColumns: function( c, $input ) {
			// look for multiple columns '1-3,4-6,8' in data-column
			var wo = c.widgetOptions,
				// only target 'all' column inputs on initialization
				// & don't target 'all' column inputs if they don't exist
				targets = wo.filter_initialized || !$input.filter( wo.filter_anyColumnSelector ).length,
				val = $.trim( tsf.getLatestSearch( $input ).attr( 'data-column' ) || '' );
			return tsf.findRange( c, val, !targets );
		},
		processTypes: function( c, data, vars ) {
			var ffxn,
				filterMatched = null,
				matches = null;
			for ( ffxn in tsf.types ) {
				if ( $.inArray( ffxn, vars.excludeMatch ) < 0 && matches === null ) {
					matches = tsf.types[ffxn]( c, data, vars );
					if ( matches !== null ) {
						data.matchedOn = ffxn;
						filterMatched = matches;
					}
				}
			}
			return filterMatched;
		},
		matchType: function( c, columnIndex ) {
			var isMatch,
				wo = c.widgetOptions,
				$el = c.$headerIndexed[ columnIndex ];
			// filter-exact > filter-match > filter_matchType for type
			if ( $el.hasClass( 'filter-exact' ) ) {
				isMatch = false;
			} else if ( $el.hasClass( 'filter-match' ) ) {
				isMatch = true;
			} else {
				// filter-select is not applied when filter_functions are used, so look for a select
				if ( wo.filter_columnFilters ) {
					$el = c.$filters
						.find( '.' + tscss.filter )
						.add( wo.filter_$externalFilters )
						.filter( '[data-column="' + columnIndex + '"]' );
				} else if ( wo.filter_$externalFilters ) {
					$el = wo.filter_$externalFilters.filter( '[data-column="' + columnIndex + '"]' );
				}
				isMatch = $el.length ?
					c.widgetOptions.filter_matchType[ ( $el[ 0 ].nodeName || '' ).toLowerCase() ] === 'match' :
					// default to exact, if no inputs found
					false;
			}
			return isMatch;
		},
		processRow: function( c, data, vars ) {
			var result, filterMatched,
				fxn, ffxn, txt,
				wo = c.widgetOptions,
				showRow = true,
				hasAnyMatchInput = wo.filter_$anyMatch && wo.filter_$anyMatch.length,

				// if wo.filter_$anyMatch data-column attribute is changed dynamically
				// we don't want to do an "anyMatch" search on one column using data
				// for the entire row - see #998
				columnIndex = wo.filter_$anyMatch && wo.filter_$anyMatch.length ?
					// look for multiple columns '1-3,4-6,8'
					tsf.multipleColumns( c, wo.filter_$anyMatch ) :
					[];
			data.$cells = data.$row.children();
			data.matchedOn = null;
			if ( data.anyMatchFlag && columnIndex.length > 1 || ( data.anyMatchFilter && !hasAnyMatchInput ) ) {
				data.anyMatch = true;
				data.isMatch = true;
				data.rowArray = data.$cells.map( function( i ) {
					if ( $.inArray( i, columnIndex ) > -1 || ( data.anyMatchFilter && !hasAnyMatchInput ) ) {
						if ( data.parsed[ i ] ) {
							txt = data.cacheArray[ i ];
						} else {
							txt = data.rawArray[ i ];
							txt = $.trim( wo.filter_ignoreCase ? txt.toLowerCase() : txt );
							if ( c.sortLocaleCompare ) {
								txt = ts.replaceAccents( txt );
							}
						}
						return txt;
					}
				}).get();
				data.filter = data.anyMatchFilter;
				data.iFilter = data.iAnyMatchFilter;
				data.exact = data.rowArray.join( ' ' );
				data.iExact = wo.filter_ignoreCase ? data.exact.toLowerCase() : data.exact;
				data.cache = data.cacheArray.slice( 0, -1 ).join( ' ' );
				vars.excludeMatch = vars.noAnyMatch;
				filterMatched = tsf.processTypes( c, data, vars );
				if ( filterMatched !== null ) {
					showRow = filterMatched;
				} else {
					if ( wo.filter_startsWith ) {
						showRow = false;
						// data.rowArray may not contain all columns
						columnIndex = Math.min( c.columns, data.rowArray.length );
						while ( !showRow && columnIndex > 0 ) {
							columnIndex--;
							showRow = showRow || data.rowArray[ columnIndex ].indexOf( data.iFilter ) === 0;
						}
					} else {
						showRow = ( data.iExact + data.childRowText ).indexOf( data.iFilter ) >= 0;
					}
				}
				data.anyMatch = false;
				// no other filters to process
				if ( data.filters.join( '' ) === data.filter ) {
					return showRow;
				}
			}

			for ( columnIndex = 0; columnIndex < c.columns; columnIndex++ ) {
				data.filter = data.filters[ columnIndex ];
				data.index = columnIndex;

				// filter types to exclude, per column
				vars.excludeMatch = vars.excludeFilter[ columnIndex ];

				// ignore if filter is empty or disabled
				if ( data.filter ) {
					data.cache = data.cacheArray[ columnIndex ];
					result = data.parsed[ columnIndex ] ? data.cache : data.rawArray[ columnIndex ] || '';
					data.exact = c.sortLocaleCompare ? ts.replaceAccents( result ) : result; // issue #405
					data.iExact = !tsfRegex.type.test( typeof data.exact ) && wo.filter_ignoreCase ?
						data.exact.toLowerCase() : data.exact;
					data.isMatch = tsf.matchType( c, columnIndex );

					result = showRow; // if showRow is true, show that row

					// in case select filter option has a different value vs text 'a - z|A through Z'
					ffxn = wo.filter_columnFilters ?
						c.$filters.add( wo.filter_$externalFilters )
							.filter( '[data-column="' + columnIndex + '"]' )
							.find( 'select option:selected' )
							.attr( 'data-function-name' ) || '' : '';
					// replace accents - see #357
					if ( c.sortLocaleCompare ) {
						data.filter = ts.replaceAccents( data.filter );
					}

					// replace column specific default filters - see #1088
					if ( wo.filter_defaultFilter && tsfRegex.iQuery.test( vars.defaultColFilter[ columnIndex ] ) ) {
						data.filter = tsf.defaultFilter( data.filter, vars.defaultColFilter[ columnIndex ] );
					}

					// data.iFilter = case insensitive ( if wo.filter_ignoreCase is true ),
					// data.filter = case sensitive
					data.iFilter = wo.filter_ignoreCase ? ( data.filter || '' ).toLowerCase() : data.filter;
					fxn = vars.functions[ columnIndex ];
					filterMatched = null;
					if ( fxn ) {
						if ( typeof fxn === 'function' ) {
							// filter callback( exact cell content, parser normalized content,
							// filter input value, column index, jQuery row object )
							filterMatched = fxn( data.exact, data.cache, data.filter, columnIndex, data.$row, c, data );
						} else if ( typeof fxn[ ffxn || data.filter ] === 'function' ) {
							// selector option function
							txt = ffxn || data.filter;
							filterMatched =
								fxn[ txt ]( data.exact, data.cache, data.filter, columnIndex, data.$row, c, data );
						}
					}
					if ( filterMatched === null ) {
						// cycle through the different filters
						// filters return a boolean or null if nothing matches
						filterMatched = tsf.processTypes( c, data, vars );
						// select with exact match; ignore "and" or "or" within the text; fixes #1486
						txt = fxn === true && (data.matchedOn === 'and' || data.matchedOn === 'or');
						if ( filterMatched !== null && !txt) {
							result = filterMatched;
						// Look for match, and add child row data for matching
						} else {
							// check fxn (filter-select in header) after filter types are checked
							// without this, the filter + jQuery UI selectmenu demo was breaking
							if ( fxn === true ) {
								// default selector uses exact match unless 'filter-match' class is found
								result = data.isMatch ?
									// data.iExact may be a number
									( '' + data.iExact ).search( data.iFilter ) >= 0 :
									data.filter === data.exact;
							} else {
								txt = ( data.iExact + data.childRowText ).indexOf( tsf.parseFilter( c, data.iFilter, data ) );
								result = ( ( !wo.filter_startsWith && txt >= 0 ) || ( wo.filter_startsWith && txt === 0 ) );
							}
						}
					} else {
						result = filterMatched;
					}
					showRow = ( result ) ? showRow : false;
				}
			}
			return showRow;
		},
		findRows: function( table, filters, currentFilters ) {
			if (
				tsf.equalFilters(table.config, table.config.lastSearch, currentFilters) ||
				!table.config.widgetOptions.filter_initialized
			) {
				return;
			}
			var len, norm_rows, rowData, $rows, $row, rowIndex, tbodyIndex, $tbody, columnIndex,
				isChild, childRow, lastSearch, showRow, showParent, time, val, indx,
				notFiltered, searchFiltered, query, injected, res, id, txt,
				storedFilters = $.extend( [], filters ),
				c = table.config,
				wo = c.widgetOptions,
				debug = ts.debug(c, 'filter'),
				// data object passed to filters; anyMatch is a flag for the filters
				data = {
					anyMatch: false,
					filters: filters,
					// regex filter type cache
					filter_regexCache : []
				},
				vars = {
					// anyMatch really screws up with these types of filters
					noAnyMatch: [ 'range',  'operators' ],
					// cache filter variables that use ts.getColumnData in the main loop
					functions : [],
					excludeFilter : [],
					defaultColFilter : [],
					defaultAnyFilter : ts.getColumnData( table, wo.filter_defaultFilter, c.columns, true ) || ''
				};
			// parse columns after formatter, in case the class is added at that point
			data.parsed = [];
			for ( columnIndex = 0; columnIndex < c.columns; columnIndex++ ) {
				data.parsed[ columnIndex ] = wo.filter_useParsedData ||
					// parser has a "parsed" parameter
					( c.parsers && c.parsers[ columnIndex ] && c.parsers[ columnIndex ].parsed ||
					// getData may not return 'parsed' if other 'filter-' class names exist
					// ( e.g. <th class="filter-select filter-parsed"> )
					ts.getData && ts.getData( c.$headerIndexed[ columnIndex ],
						ts.getColumnData( table, c.headers, columnIndex ), 'filter' ) === 'parsed' ||
					c.$headerIndexed[ columnIndex ].hasClass( 'filter-parsed' ) );

				vars.functions[ columnIndex ] =
					ts.getColumnData( table, wo.filter_functions, columnIndex ) ||
					c.$headerIndexed[ columnIndex ].hasClass( 'filter-select' );
				vars.defaultColFilter[ columnIndex ] =
					ts.getColumnData( table, wo.filter_defaultFilter, columnIndex ) || '';
				vars.excludeFilter[ columnIndex ] =
					( ts.getColumnData( table, wo.filter_excludeFilter, columnIndex, true ) || '' ).split( /\s+/ );
			}

			if ( debug ) {
				console.log( 'Filter >> Starting filter widget search', filters );
				time = new Date();
			}
			// filtered rows count
			c.filteredRows = 0;
			c.totalRows = 0;
			currentFilters = ( storedFilters || [] );

			for ( tbodyIndex = 0; tbodyIndex < c.$tbodies.length; tbodyIndex++ ) {
				$tbody = ts.processTbody( table, c.$tbodies.eq( tbodyIndex ), true );
				// skip child rows & widget added ( removable ) rows - fixes #448 thanks to @hempel!
				// $rows = $tbody.children( 'tr' ).not( c.selectorRemove );
				columnIndex = c.columns;
				// convert stored rows into a jQuery object
				norm_rows = c.cache[ tbodyIndex ].normalized;
				$rows = $( $.map( norm_rows, function( el ) {
					return el[ columnIndex ].$row.get();
				}) );

				if ( currentFilters.join('') === '' || wo.filter_serversideFiltering ) {
					$rows
						.removeClass( wo.filter_filteredRow )
						.not( '.' + c.cssChildRow )
						.css( 'display', '' );
				} else {
					// filter out child rows
					$rows = $rows.not( '.' + c.cssChildRow );
					len = $rows.length;

					if ( ( wo.filter_$anyMatch && wo.filter_$anyMatch.length ) ||
						typeof filters[c.columns] !== 'undefined' ) {
						data.anyMatchFlag = true;
						data.anyMatchFilter = '' + (
							filters[ c.columns ] ||
							wo.filter_$anyMatch && tsf.getLatestSearch( wo.filter_$anyMatch ).val() ||
							''
						);
						if ( wo.filter_columnAnyMatch ) {
							// specific columns search
							query = data.anyMatchFilter.split( tsfRegex.andSplit );
							injected = false;
							for ( indx = 0; indx < query.length; indx++ ) {
								res = query[ indx ].split( ':' );
								if ( res.length > 1 ) {
									// make the column a one-based index ( non-developers start counting from one :P )
									if ( isNaN( res[0] ) ) {
										$.each( c.headerContent, function( i, txt ) {
											// multiple matches are possible
											if ( txt.toLowerCase().indexOf( res[0] ) > -1 ) {
												id = i;
												filters[ id ] = res[1];
											}
										});
									} else {
										id = parseInt( res[0], 10 ) - 1;
									}
									if ( id >= 0 && id < c.columns ) { // if id is an integer
										filters[ id ] = res[1];
										query.splice( indx, 1 );
										indx--;
										injected = true;
									}
								}
							}
							if ( injected ) {
								data.anyMatchFilter = query.join( ' && ' );
							}
						}
					}

					// optimize searching only through already filtered rows - see #313
					searchFiltered = wo.filter_searchFiltered;
					lastSearch = c.lastSearch || c.$table.data( 'lastSearch' ) || [];
					if ( searchFiltered ) {
						// cycle through all filters; include last ( columnIndex + 1 = match any column ). Fixes #669
						for ( indx = 0; indx < columnIndex + 1; indx++ ) {
							val = filters[indx] || '';
							// break out of loop if we've already determined not to search filtered rows
							if ( !searchFiltered ) { indx = columnIndex; }
							// search already filtered rows if...
							searchFiltered = searchFiltered && lastSearch.length &&
								// there are no changes from beginning of filter
								val.indexOf( lastSearch[indx] || '' ) === 0 &&
								// if there is NOT a logical 'or', or range ( 'to' or '-' ) in the string
								!tsfRegex.alreadyFiltered.test( val ) &&
								// if we are not doing exact matches, using '|' ( logical or ) or not '!'
								!tsfRegex.exactTest.test( val ) &&
								// don't search only filtered if the value is negative
								// ( '> -10' => '> -100' will ignore hidden rows )
								!( tsfRegex.isNeg1.test( val ) || tsfRegex.isNeg2.test( val ) ) &&
								// if filtering using a select without a 'filter-match' class ( exact match ) - fixes #593
								!( val !== '' && c.$filters && c.$filters.filter( '[data-column="' + indx + '"]' ).find( 'select' ).length &&
									!tsf.matchType( c, indx ) );
						}
					}
					notFiltered = $rows.not( '.' + wo.filter_filteredRow ).length;
					// can't search when all rows are hidden - this happens when looking for exact matches
					if ( searchFiltered && notFiltered === 0 ) { searchFiltered = false; }
					if ( debug ) {
						console.log( 'Filter >> Searching through ' +
							( searchFiltered && notFiltered < len ? notFiltered : 'all' ) + ' rows' );
					}
					if ( data.anyMatchFlag ) {
						if ( c.sortLocaleCompare ) {
							// replace accents
							data.anyMatchFilter = ts.replaceAccents( data.anyMatchFilter );
						}
						if ( wo.filter_defaultFilter && tsfRegex.iQuery.test( vars.defaultAnyFilter ) ) {
							data.anyMatchFilter = tsf.defaultFilter( data.anyMatchFilter, vars.defaultAnyFilter );
							// clear search filtered flag because default filters are not saved to the last search
							searchFiltered = false;
						}
						// make iAnyMatchFilter lowercase unless both filter widget & core ignoreCase options are true
						// when c.ignoreCase is true, the cache contains all lower case data
						data.iAnyMatchFilter = !( wo.filter_ignoreCase && c.ignoreCase ) ?
							data.anyMatchFilter :
							data.anyMatchFilter.toLowerCase();
					}

					// loop through the rows
					for ( rowIndex = 0; rowIndex < len; rowIndex++ ) {

						txt = $rows[ rowIndex ].className;
						// the first row can never be a child row
						isChild = rowIndex && tsfRegex.child.test( txt );
						// skip child rows & already filtered rows
						if ( isChild || ( searchFiltered && tsfRegex.filtered.test( txt ) ) ) {
							continue;
						}

						data.$row = $rows.eq( rowIndex );
						data.rowIndex = rowIndex;
						data.cacheArray = norm_rows[ rowIndex ];
						rowData = data.cacheArray[ c.columns ];
						data.rawArray = rowData.raw;
						data.childRowText = '';

						if ( !wo.filter_childByColumn ) {
							txt = '';
							// child row cached text
							childRow = rowData.child;
							// so, if 'table.config.widgetOptions.filter_childRows' is true and there is
							// a match anywhere in the child row, then it will make the row visible
							// checked here so the option can be changed dynamically
							for ( indx = 0; indx < childRow.length; indx++ ) {
								txt += ' ' + childRow[indx].join( ' ' ) || '';
							}
							data.childRowText = wo.filter_childRows ?
								( wo.filter_ignoreCase ? txt.toLowerCase() : txt ) :
								'';
						}

						showRow = false;
						showParent = tsf.processRow( c, data, vars );
						$row = rowData.$row;

						// don't pass reference to val
						val = showParent ? true : false;
						childRow = rowData.$row.filter( ':gt(0)' );
						if ( wo.filter_childRows && childRow.length ) {
							if ( wo.filter_childByColumn ) {
								if ( !wo.filter_childWithSibs ) {
									// hide all child rows
									childRow.addClass( wo.filter_filteredRow );
									// if only showing resulting child row, only include parent
									$row = $row.eq( 0 );
								}
								// cycle through each child row
								for ( indx = 0; indx < childRow.length; indx++ ) {
									data.$row = childRow.eq( indx );
									data.cacheArray = rowData.child[ indx ];
									data.rawArray = data.cacheArray;
									val = tsf.processRow( c, data, vars );
									// use OR comparison on child rows
									showRow = showRow || val;
									if ( !wo.filter_childWithSibs && val ) {
										childRow.eq( indx ).removeClass( wo.filter_filteredRow );
									}
								}
							}
							// keep parent row match even if no child matches... see #1020
							showRow = showRow || showParent;
						} else {
							showRow = val;
						}
						$row
							.toggleClass( wo.filter_filteredRow, !showRow )[0]
							.display = showRow ? '' : 'none';
					}
				}
				c.filteredRows += $rows.not( '.' + wo.filter_filteredRow ).length;
				c.totalRows += $rows.length;
				ts.processTbody( table, $tbody, false );
			}
			// lastCombinedFilter is no longer used internally
			c.lastCombinedFilter = storedFilters.join(''); // save last search
			// don't save 'filters' directly since it may have altered ( AnyMatch column searches )
			c.lastSearch = storedFilters;
			c.$table.data( 'lastSearch', storedFilters );
			if ( wo.filter_saveFilters && ts.storage ) {
				ts.storage( table, 'tablesorter-filters', tsf.processFilters( storedFilters, true ) );
			}
			if ( debug ) {
				console.log( 'Filter >> Completed search' + ts.benchmark(time) );
			}
			if ( wo.filter_initialized ) {
				c.$table.triggerHandler( 'filterBeforeEnd', c );
				c.$table.triggerHandler( 'filterEnd', c );
			}
			setTimeout( function() {
				ts.applyWidget( c.table ); // make sure zebra widget is applied
			}, 0 );
		},
		getOptionSource: function( table, column, onlyAvail ) {
			table = $( table )[0];
			var c = table.config,
				wo = c.widgetOptions,
				arry = false,
				source = wo.filter_selectSource,
				last = c.$table.data( 'lastSearch' ) || [],
				fxn = typeof source === 'function' ? true : ts.getColumnData( table, source, column );

			if ( onlyAvail && last[column] !== '' ) {
				onlyAvail = false;
			}

			// filter select source option
			if ( fxn === true ) {
				// OVERALL source
				arry = source( table, column, onlyAvail );
			} else if ( fxn instanceof $ || ( $.type( fxn ) === 'string' && fxn.indexOf( '</option>' ) >= 0 ) ) {
				// selectSource is a jQuery object or string of options
				return fxn;
			} else if ( $.isArray( fxn ) ) {
				arry = fxn;
			} else if ( $.type( source ) === 'object' && fxn ) {
				// custom select source function for a SPECIFIC COLUMN
				arry = fxn( table, column, onlyAvail );
				// abort - updating the selects from an external method
				if (arry === null) {
					return null;
				}
			}
			if ( arry === false ) {
				// fall back to original method
				arry = tsf.getOptions( table, column, onlyAvail );
			}

			return tsf.processOptions( table, column, arry );

		},
		processOptions: function( table, column, arry ) {
			if ( !$.isArray( arry ) ) {
				return false;
			}
			table = $( table )[0];
			var cts, txt, indx, len, parsedTxt, str,
				c = table.config,
				validColumn = typeof column !== 'undefined' && column !== null && column >= 0 && column < c.columns,
				direction = validColumn ? c.$headerIndexed[ column ].hasClass( 'filter-select-sort-desc' ) : false,
				parsed = [];
			// get unique elements and sort the list
			// if $.tablesorter.sortText exists ( not in the original tablesorter ),
			// then natural sort the list otherwise use a basic sort
			arry = $.grep( arry, function( value, indx ) {
				if ( value.text ) {
					return true;
				}
				return $.inArray( value, arry ) === indx;
			});
			if ( validColumn && c.$headerIndexed[ column ].hasClass( 'filter-select-nosort' ) ) {
				// unsorted select options
				return arry;
			} else {
				len = arry.length;
				// parse select option values
				for ( indx = 0; indx < len; indx++ ) {
					txt = arry[ indx ];
					// check for object
					str = txt.text ? txt.text : txt;
					// sortNatural breaks if you don't pass it strings
					parsedTxt = ( validColumn && c.parsers && c.parsers.length &&
						c.parsers[ column ].format( str, table, [], column ) || str ).toString();
					parsedTxt = c.widgetOptions.filter_ignoreCase ? parsedTxt.toLowerCase() : parsedTxt;
					// parse array data using set column parser; this DOES NOT pass the original
					// table cell to the parser format function
					if ( txt.text ) {
						txt.parsed = parsedTxt;
						parsed[ parsed.length ] = txt;
					} else {
						parsed[ parsed.length ] = {
							text : txt,
							// check parser length - fixes #934
							parsed : parsedTxt
						};
					}
				}
				// sort parsed select options
				cts = c.textSorter || '';
				parsed.sort( function( a, b ) {
					var x = direction ? b.parsed : a.parsed,
						y = direction ? a.parsed : b.parsed;
					if ( validColumn && typeof cts === 'function' ) {
						// custom OVERALL text sorter
						return cts( x, y, true, column, table );
					} else if ( validColumn && typeof cts === 'object' && cts.hasOwnProperty( column ) ) {
						// custom text sorter for a SPECIFIC COLUMN
						return cts[column]( x, y, true, column, table );
					} else if ( ts.sortNatural ) {
						// fall back to natural sort
						return ts.sortNatural( x, y );
					}
					// using an older version! do a basic sort
					return true;
				});
				// rebuild arry from sorted parsed data
				arry = [];
				len = parsed.length;
				for ( indx = 0; indx < len; indx++ ) {
					arry[ arry.length ] = parsed[indx];
				}
				return arry;
			}
		},
		getOptions: function( table, column, onlyAvail ) {
			table = $( table )[0];
			var rowIndex, tbodyIndex, len, row, cache, indx, child, childLen,
				c = table.config,
				wo = c.widgetOptions,
				arry = [];
			for ( tbodyIndex = 0; tbodyIndex < c.$tbodies.length; tbodyIndex++ ) {
				cache = c.cache[tbodyIndex];
				len = c.cache[tbodyIndex].normalized.length;
				// loop through the rows
				for ( rowIndex = 0; rowIndex < len; rowIndex++ ) {
					// get cached row from cache.row ( old ) or row data object
					// ( new; last item in normalized array )
					row = cache.row ?
						cache.row[ rowIndex ] :
						cache.normalized[ rowIndex ][ c.columns ].$row[0];
					// check if has class filtered
					if ( onlyAvail && row.className.match( wo.filter_filteredRow ) ) {
						continue;
					}
					// get non-normalized cell content
					if ( wo.filter_useParsedData ||
						c.parsers[column].parsed ||
						c.$headerIndexed[column].hasClass( 'filter-parsed' ) ) {
						arry[ arry.length ] = '' + cache.normalized[ rowIndex ][ column ];
						// child row parsed data
						if ( wo.filter_childRows && wo.filter_childByColumn ) {
							childLen = cache.normalized[ rowIndex ][ c.columns ].$row.length - 1;
							for ( indx = 0; indx < childLen; indx++ ) {
								arry[ arry.length ] = '' + cache.normalized[ rowIndex ][ c.columns ].child[ indx ][ column ];
							}
						}
					} else {
						// get raw cached data instead of content directly from the cells
						arry[ arry.length ] = cache.normalized[ rowIndex ][ c.columns ].raw[ column ];
						// child row unparsed data
						if ( wo.filter_childRows && wo.filter_childByColumn ) {
							childLen = cache.normalized[ rowIndex ][ c.columns ].$row.length;
							for ( indx = 1; indx < childLen; indx++ ) {
								child =  cache.normalized[ rowIndex ][ c.columns ].$row.eq( indx ).children().eq( column );
								arry[ arry.length ] = '' + ts.getElementText( c, child, column );
							}
						}
					}
				}
			}
			return arry;
		},
		buildSelect: function( table, column, arry, updating, onlyAvail ) {
			table = $( table )[0];
			column = parseInt( column, 10 );
			if ( !table.config.cache || $.isEmptyObject( table.config.cache ) ) {
				return;
			}

			var indx, val, txt, t, $filters, $filter, option,
				c = table.config,
				wo = c.widgetOptions,
				node = c.$headerIndexed[ column ],
				// t.data( 'placeholder' ) won't work in jQuery older than 1.4.3
				options = '<option value="">' +
					( node.data( 'placeholder' ) ||
						node.attr( 'data-placeholder' ) ||
						wo.filter_placeholder.select || ''
					) + '</option>',
				// Get curent filter value
				currentValue = c.$table
					.find( 'thead' )
					.find( 'select.' + tscss.filter + '[data-column="' + column + '"]' )
					.val();

			// nothing included in arry ( external source ), so get the options from
			// filter_selectSource or column data
			if ( typeof arry === 'undefined' || arry === '' ) {
				arry = tsf.getOptionSource( table, column, onlyAvail );
				// abort, selects are updated by an external method
				if (arry === null) {
					return;
				}
			}

			if ( $.isArray( arry ) ) {
				// build option list
				for ( indx = 0; indx < arry.length; indx++ ) {
					option = arry[ indx ];
					if ( option.text ) {
						// OBJECT!! add data-function-name in case the value is set in filter_functions
						option['data-function-name'] = typeof option.value === 'undefined' ? option.text : option.value;

						// support jQuery < v1.8, otherwise the below code could be shortened to
						// options += $( '<option>', option )[ 0 ].outerHTML;
						options += '<option';
						for ( val in option ) {
							if ( option.hasOwnProperty( val ) && val !== 'text' ) {
								options += ' ' + val + '="' + option[ val ].replace( tsfRegex.quote, '&quot;' ) + '"';
							}
						}
						if ( !option.value ) {
							options += ' value="' + option.text.replace( tsfRegex.quote, '&quot;' ) + '"';
						}
						options += '>' + option.text.replace( tsfRegex.quote, '&quot;' ) + '</option>';
						// above code is needed in jQuery < v1.8

						// make sure we don't turn an object into a string (objects without a "text" property)
					} else if ( '' + option !== '[object Object]' ) {
						txt = option = ( '' + option ).replace( tsfRegex.quote, '&quot;' );
						val = txt;
						// allow including a symbol in the selectSource array
						// 'a-z|A through Z' so that 'a-z' becomes the option value
						// and 'A through Z' becomes the option text
						if ( txt.indexOf( wo.filter_selectSourceSeparator ) >= 0 ) {
							t = txt.split( wo.filter_selectSourceSeparator );
							val = t[0];
							txt = t[1];
						}
						// replace quotes - fixes #242 & ignore empty strings
						// see http://stackoverflow.com/q/14990971/145346
						options += option !== '' ?
							'<option ' +
								( val === txt ? '' : 'data-function-name="' + option + '" ' ) +
								'value="' + val + '">' + txt +
							'</option>' : '';
					}
				}
				// clear arry so it doesn't get appended twice
				arry = [];
			}

			// update all selects in the same column ( clone thead in sticky headers &
			// any external selects ) - fixes 473
			$filters = ( c.$filters ? c.$filters : c.$table.children( 'thead' ) )
				.find( '.' + tscss.filter );
			if ( wo.filter_$externalFilters ) {
				$filters = $filters && $filters.length ?
					$filters.add( wo.filter_$externalFilters ) :
					wo.filter_$externalFilters;
			}
			$filter = $filters.filter( 'select[data-column="' + column + '"]' );

			// make sure there is a select there!
			if ( $filter.length ) {
				$filter[ updating ? 'html' : 'append' ]( options );
				if ( !$.isArray( arry ) ) {
					// append options if arry is provided externally as a string or jQuery object
					// options ( default value ) was already added
					$filter.append( arry ).val( currentValue );
				}
				$filter.val( currentValue );
			}
		},
		buildDefault: function( table, updating ) {
			var columnIndex, $header, noSelect,
				c = table.config,
				wo = c.widgetOptions,
				columns = c.columns;
			// build default select dropdown
			for ( columnIndex = 0; columnIndex < columns; columnIndex++ ) {
				$header = c.$headerIndexed[columnIndex];
				noSelect = !( $header.hasClass( 'filter-false' ) || $header.hasClass( 'parser-false' ) );
				// look for the filter-select class; build/update it if found
				if ( ( $header.hasClass( 'filter-select' ) ||
					ts.getColumnData( table, wo.filter_functions, columnIndex ) === true ) && noSelect ) {
					tsf.buildSelect( table, columnIndex, '', updating, $header.hasClass( wo.filter_onlyAvail ) );
				}
			}
		}
	};

	// filter regex variable
	tsfRegex = tsf.regex;

	ts.getFilters = function( table, getRaw, setFilters, skipFirst ) {
		var i, $filters, $column, cols,
			filters = [],
			c = table ? $( table )[0].config : '',
			wo = c ? c.widgetOptions : '';
		if ( ( getRaw !== true && wo && !wo.filter_columnFilters ) ||
			// setFilters called, but last search is exactly the same as the current
			// fixes issue #733 & #903 where calling update causes the input values to reset
			( $.isArray(setFilters) && tsf.equalFilters(c, setFilters, c.lastSearch) )
		) {
			return $( table ).data( 'lastSearch' ) || [];
		}
		if ( c ) {
			if ( c.$filters ) {
				$filters = c.$filters.find( '.' + tscss.filter );
			}
			if ( wo.filter_$externalFilters ) {
				$filters = $filters && $filters.length ?
					$filters.add( wo.filter_$externalFilters ) :
					wo.filter_$externalFilters;
			}
			if ( $filters && $filters.length ) {
				filters = setFilters || [];
				for ( i = 0; i < c.columns + 1; i++ ) {
					cols = ( i === c.columns ?
						// 'all' columns can now include a range or set of columms ( data-column='0-2,4,6-7' )
						wo.filter_anyColumnSelector + ',' + wo.filter_multipleColumnSelector :
						'[data-column="' + i + '"]' );
					$column = $filters.filter( cols );
					if ( $column.length ) {
						// move the latest search to the first slot in the array
						$column = tsf.getLatestSearch( $column );
						if ( $.isArray( setFilters ) ) {
							// skip first ( latest input ) to maintain cursor position while typing
							if ( skipFirst && $column.length > 1 ) {
								$column = $column.slice( 1 );
							}
							if ( i === c.columns ) {
								// prevent data-column='all' from filling data-column='0,1' ( etc )
								cols = $column.filter( wo.filter_anyColumnSelector );
								$column = cols.length ? cols : $column;
							}
							$column
								.val( setFilters[ i ] )
								// must include a namespace here; but not c.namespace + 'filter'?
								.trigger( 'change' + c.namespace );
						} else {
							filters[i] = $column.val() || '';
							// don't change the first... it will move the cursor
							if ( i === c.columns ) {
								// don't update range columns from 'all' setting
								$column
									.slice( 1 )
									.filter( '[data-column*="' + $column.attr( 'data-column' ) + '"]' )
									.val( filters[ i ] );
							} else {
								$column
									.slice( 1 )
									.val( filters[ i ] );
							}
						}
						// save any match input dynamically
						if ( i === c.columns && $column.length ) {
							wo.filter_$anyMatch = $column;
						}
					}
				}
			}
		}
		return filters;
	};

	ts.setFilters = function( table, filter, apply, skipFirst ) {
		var c = table ? $( table )[0].config : '',
			valid = ts.getFilters( table, true, filter, skipFirst );
		// default apply to "true"
		if ( typeof apply === 'undefined' ) {
			apply = true;
		}
		if ( c && apply ) {
			// ensure new set filters are applied, even if the search is the same
			c.lastCombinedFilter = null;
			c.lastSearch = [];
			tsf.searching( c.table, filter, skipFirst );
			c.$table.triggerHandler( 'filterFomatterUpdate' );
		}
		return valid.length !== 0;
	};

})( jQuery );

/*! Widget: stickyHeaders - updated 9/27/2017 (v2.29.0) *//*
 * Requires tablesorter v2.8+ and jQuery 1.4.3+
 * by Rob Garrison
 */
;(function ($, window) {
	'use strict';
	var ts = $.tablesorter || {};

	$.extend(ts.css, {
		sticky    : 'tablesorter-stickyHeader', // stickyHeader
		stickyVis : 'tablesorter-sticky-visible',
		stickyHide: 'tablesorter-sticky-hidden',
		stickyWrap: 'tablesorter-sticky-wrapper'
	});

	// Add a resize event to table headers
	ts.addHeaderResizeEvent = function(table, disable, settings) {
		table = $(table)[0]; // make sure we're using a dom element
		if ( !table.config ) { return; }
		var defaults = {
				timer : 250
			},
			options = $.extend({}, defaults, settings),
			c = table.config,
			wo = c.widgetOptions,
			checkSizes = function( triggerEvent ) {
				var index, headers, $header, sizes, width, height,
					len = c.$headers.length;
				wo.resize_flag = true;
				headers = [];
				for ( index = 0; index < len; index++ ) {
					$header = c.$headers.eq( index );
					sizes = $header.data( 'savedSizes' ) || [ 0, 0 ]; // fixes #394
					width = $header[0].offsetWidth;
					height = $header[0].offsetHeight;
					if ( width !== sizes[0] || height !== sizes[1] ) {
						$header.data( 'savedSizes', [ width, height ] );
						headers.push( $header[0] );
					}
				}
				if ( headers.length && triggerEvent !== false ) {
					c.$table.triggerHandler( 'resize', [ headers ] );
				}
				wo.resize_flag = false;
			};
		clearInterval(wo.resize_timer);
		if (disable) {
			wo.resize_flag = false;
			return false;
		}
		checkSizes( false );
		wo.resize_timer = setInterval(function() {
			if (wo.resize_flag) { return; }
			checkSizes();
		}, options.timer);
	};

	function getStickyOffset(c, wo) {
		var $el = isNaN(wo.stickyHeaders_offset) ? $(wo.stickyHeaders_offset) : [];
		return $el.length ?
			$el.height() || 0 :
			parseInt(wo.stickyHeaders_offset, 10) || 0;
	}

	// Sticky headers based on this awesome article:
	// http://css-tricks.com/13465-persistent-headers/
	// and https://github.com/jmosbech/StickyTableHeaders by Jonas Mosbech
	// **************************
	ts.addWidget({
		id: 'stickyHeaders',
		priority: 54, // sticky widget must be initialized after the filter & before pager widget!
		options: {
			stickyHeaders : '',       // extra class name added to the sticky header row
			stickyHeaders_appendTo : null, // jQuery selector or object to phycially attach the sticky headers
			stickyHeaders_attachTo : null, // jQuery selector or object to attach scroll listener to (overridden by xScroll & yScroll settings)
			stickyHeaders_xScroll : null, // jQuery selector or object to monitor horizontal scroll position (defaults: xScroll > attachTo > window)
			stickyHeaders_yScroll : null, // jQuery selector or object to monitor vertical scroll position (defaults: yScroll > attachTo > window)
			stickyHeaders_offset : 0, // number or jquery selector targeting the position:fixed element
			stickyHeaders_filteredToTop: true, // scroll table top into view after filtering
			stickyHeaders_cloneId : '-sticky', // added to table ID, if it exists
			stickyHeaders_addResizeEvent : true, // trigger 'resize' event on headers
			stickyHeaders_includeCaption : true, // if false and a caption exist, it won't be included in the sticky header
			stickyHeaders_zIndex : 2 // The zIndex of the stickyHeaders, allows the user to adjust this to their needs
		},
		format: function(table, c, wo) {
			// filter widget doesn't initialize on an empty table. Fixes #449
			if ( c.$table.hasClass('hasStickyHeaders') || ($.inArray('filter', c.widgets) >= 0 && !c.$table.hasClass('hasFilters')) ) {
				return;
			}
			var index, len, $t,
				$table = c.$table,
				// add position: relative to attach element, hopefully it won't cause trouble.
				$attach = $(wo.stickyHeaders_attachTo || wo.stickyHeaders_appendTo),
				namespace = c.namespace + 'stickyheaders ',
				// element to watch for the scroll event
				$yScroll = $(wo.stickyHeaders_yScroll || wo.stickyHeaders_attachTo || window),
				$xScroll = $(wo.stickyHeaders_xScroll || wo.stickyHeaders_attachTo || window),
				$thead = $table.children('thead:first'),
				$header = $thead.children('tr').not('.sticky-false').children(),
				$tfoot = $table.children('tfoot'),
				stickyOffset = getStickyOffset(c, wo),
				// is this table nested? If so, find parent sticky header wrapper (div, not table)
				$nestedSticky = $table.parent().closest('.' + ts.css.table).hasClass('hasStickyHeaders') ?
					$table.parent().closest('table.tablesorter')[0].config.widgetOptions.$sticky.parent() : [],
				nestedStickyTop = $nestedSticky.length ? $nestedSticky.height() : 0,
				// clone table, then wrap to make sticky header
				$stickyTable = wo.$sticky = $table.clone()
					.addClass('containsStickyHeaders ' + ts.css.sticky + ' ' + wo.stickyHeaders + ' ' + c.namespace.slice(1) + '_extra_table' )
					.wrap('<div class="' + ts.css.stickyWrap + '">'),
				$stickyWrap = $stickyTable.parent()
					.addClass(ts.css.stickyHide)
					.css({
						position   : $attach.length ? 'absolute' : 'fixed',
						padding    : parseInt( $stickyTable.parent().parent().css('padding-left'), 10 ),
						top        : stickyOffset + nestedStickyTop,
						left       : 0,
						visibility : 'hidden',
						zIndex     : wo.stickyHeaders_zIndex || 2
					}),
				$stickyThead = $stickyTable.children('thead:first'),
				$stickyCells,
				laststate = '',
				setWidth = function($orig, $clone) {
					var index, width, border, $cell, $this,
						$cells = $orig.filter(':visible'),
						len = $cells.length;
					for ( index = 0; index < len; index++ ) {
						$cell = $clone.filter(':visible').eq(index);
						$this = $cells.eq(index);
						// code from https://github.com/jmosbech/StickyTableHeaders
						if ($this.css('box-sizing') === 'border-box') {
							width = $this.outerWidth();
						} else {
							if ($cell.css('border-collapse') === 'collapse') {
								if (window.getComputedStyle) {
									width = parseFloat( window.getComputedStyle($this[0], null).width );
								} else {
									// ie8 only
									border = parseFloat( $this.css('border-width') );
									width = $this.outerWidth() - parseFloat( $this.css('padding-left') ) - parseFloat( $this.css('padding-right') ) - border;
								}
							} else {
								width = $this.width();
							}
						}
						$cell.css({
							'width': width,
							'min-width': width,
							'max-width': width
						});
					}
				},
				getLeftPosition = function(yWindow) {
					if (yWindow === false && $nestedSticky.length) {
						return $table.position().left;
					}
					return $attach.length ?
						parseInt($attach.css('padding-left'), 10) || 0 :
						$table.offset().left - parseInt($table.css('margin-left'), 10) - $(window).scrollLeft();
				},
				resizeHeader = function() {
					$stickyWrap.css({
						left : getLeftPosition(),
						width: $table.outerWidth()
					});
					setWidth( $table, $stickyTable );
					setWidth( $header, $stickyCells );
				},
				scrollSticky = function( resizing ) {
					if (!$table.is(':visible')) { return; } // fixes #278
					// Detect nested tables - fixes #724
					nestedStickyTop = $nestedSticky.length ? $nestedSticky.offset().top - $yScroll.scrollTop() + $nestedSticky.height() : 0;
					var tmp,
						offset = $table.offset(),
						stickyOffset = getStickyOffset(c, wo),
						yWindow = $.isWindow( $yScroll[0] ), // $.isWindow needs jQuery 1.4.3
						yScroll = yWindow ?
							$yScroll.scrollTop() :
							// use parent sticky position if nested AND inside of a scrollable element - see #1512
							$nestedSticky.length ? parseInt($nestedSticky[0].style.top, 10) : $yScroll.offset().top,
						attachTop = $attach.length ? yScroll : $yScroll.scrollTop(),
						captionHeight = wo.stickyHeaders_includeCaption ? 0 : $table.children( 'caption' ).height() || 0,
						scrollTop = attachTop + stickyOffset + nestedStickyTop - captionHeight,
						tableHeight = $table.height() - ($stickyWrap.height() + ($tfoot.height() || 0)) - captionHeight,
						isVisible = ( scrollTop > offset.top ) && ( scrollTop < offset.top + tableHeight ) ? 'visible' : 'hidden',
						state = isVisible === 'visible' ? ts.css.stickyVis : ts.css.stickyHide,
						needsUpdating = !$stickyWrap.hasClass( state ),
						cssSettings = { visibility : isVisible };
					if ($attach.length) {
						// attached sticky headers always need updating
						needsUpdating = true;
						cssSettings.top = yWindow ? scrollTop - $attach.offset().top : $attach.scrollTop();
					}
					// adjust when scrolling horizontally - fixes issue #143
					tmp = getLeftPosition(yWindow);
					if (tmp !== parseInt($stickyWrap.css('left'), 10)) {
						needsUpdating = true;
						cssSettings.left = tmp;
					}
					cssSettings.top = ( cssSettings.top || 0 ) +
						// If nested AND inside of a scrollable element, only add parent sticky height
						(!yWindow && $nestedSticky.length ? $nestedSticky.height() : stickyOffset + nestedStickyTop);
					if (needsUpdating) {
						$stickyWrap
							.removeClass( ts.css.stickyVis + ' ' + ts.css.stickyHide )
							.addClass( state )
							.css(cssSettings);
					}
					if (isVisible !== laststate || resizing) {
						// make sure the column widths match
						resizeHeader();
						laststate = isVisible;
					}
				};
			// only add a position relative if a position isn't already defined
			if ($attach.length && !$attach.css('position')) {
				$attach.css('position', 'relative');
			}
			// fix clone ID, if it exists - fixes #271
			if ($stickyTable.attr('id')) { $stickyTable[0].id += wo.stickyHeaders_cloneId; }
			// clear out cloned table, except for sticky header
			// include caption & filter row (fixes #126 & #249) - don't remove cells to get correct cell indexing
			$stickyTable.find('> thead:gt(0), tr.sticky-false').hide();
			$stickyTable.find('> tbody, > tfoot').remove();
			$stickyTable.find('caption').toggle(wo.stickyHeaders_includeCaption);
			// issue #172 - find td/th in sticky header
			$stickyCells = $stickyThead.children().children();
			$stickyTable.css({ height:0, width:0, margin: 0 });
			// remove resizable block
			$stickyCells.find('.' + ts.css.resizer).remove();
			// update sticky header class names to match real header after sorting
			$table
				.addClass('hasStickyHeaders')
				.bind('pagerComplete' + namespace, function() {
					resizeHeader();
				});

			ts.bindEvents(table, $stickyThead.children().children('.' + ts.css.header));

			if (wo.stickyHeaders_appendTo) {
				$(wo.stickyHeaders_appendTo).append( $stickyWrap );
			} else {
				// add stickyheaders AFTER the table. If the table is selected by ID, the original one (first) will be returned.
				$table.after( $stickyWrap );
			}

			// onRenderHeader is defined, we need to do something about it (fixes #641)
			if (c.onRenderHeader) {
				$t = $stickyThead.children('tr').children();
				len = $t.length;
				for ( index = 0; index < len; index++ ) {
					// send second parameter
					c.onRenderHeader.apply( $t.eq( index ), [ index, c, $stickyTable ] );
				}
			}
			// make it sticky!
			$xScroll.add($yScroll)
				.unbind( ('scroll resize '.split(' ').join( namespace )).replace(/\s+/g, ' ') )
				.bind('scroll resize '.split(' ').join( namespace ), function( event ) {
					scrollSticky( event.type === 'resize' );
				});
			c.$table
				.unbind('stickyHeadersUpdate' + namespace)
				.bind('stickyHeadersUpdate' + namespace, function() {
					scrollSticky( true );
				});

			if (wo.stickyHeaders_addResizeEvent) {
				ts.addHeaderResizeEvent(table);
			}

			// look for filter widget
			if ($table.hasClass('hasFilters') && wo.filter_columnFilters) {
				// scroll table into view after filtering, if sticky header is active - #482
				$table.bind('filterEnd' + namespace, function() {
					// $(':focus') needs jQuery 1.6+
					var $td = $(document.activeElement).closest('td'),
						column = $td.parent().children().index($td);
					// only scroll if sticky header is active
					if ($stickyWrap.hasClass(ts.css.stickyVis) && wo.stickyHeaders_filteredToTop) {
						// scroll to original table (not sticky clone)
						window.scrollTo(0, $table.position().top);
						// give same input/select focus; check if c.$filters exists; fixes #594
						if (column >= 0 && c.$filters) {
							c.$filters.eq(column).find('a, select, input').filter(':visible').focus();
						}
					}
				});
				ts.filter.bindSearch( $table, $stickyCells.find('.' + ts.css.filter) );
				// support hideFilters
				if (wo.filter_hideFilters) {
					ts.filter.hideFilters(c, $stickyTable);
				}
			}

			// resize table (Firefox)
			if (wo.stickyHeaders_addResizeEvent) {
				$table.bind('resize' + c.namespace + 'stickyheaders', function() {
					resizeHeader();
				});
			}

			// make sure sticky is visible if page is partially scrolled
			scrollSticky( true );
			$table.triggerHandler('stickyHeadersInit');

		},
		remove: function(table, c, wo) {
			var namespace = c.namespace + 'stickyheaders ';
			c.$table
				.removeClass('hasStickyHeaders')
				.unbind( ('pagerComplete resize filterEnd stickyHeadersUpdate '.split(' ').join(namespace)).replace(/\s+/g, ' ') )
				.next('.' + ts.css.stickyWrap).remove();
			if (wo.$sticky && wo.$sticky.length) { wo.$sticky.remove(); } // remove cloned table
			$(window)
				.add(wo.stickyHeaders_xScroll)
				.add(wo.stickyHeaders_yScroll)
				.add(wo.stickyHeaders_attachTo)
				.unbind( ('scroll resize '.split(' ').join(namespace)).replace(/\s+/g, ' ') );
			ts.addHeaderResizeEvent(table, true);
		}
	});

})(jQuery, window);

/*! Widget: resizable - updated 2018-03-26 (v2.30.2) */
/*jshint browser:true, jquery:true, unused:false */
;(function ($, window) {
	'use strict';
	var ts = $.tablesorter || {};

	$.extend(ts.css, {
		resizableContainer : 'tablesorter-resizable-container',
		resizableHandle    : 'tablesorter-resizable-handle',
		resizableNoSelect  : 'tablesorter-disableSelection',
		resizableStorage   : 'tablesorter-resizable'
	});

	// Add extra scroller css
	$(function() {
		var s = '<style>' +
			'body.' + ts.css.resizableNoSelect + ' { -ms-user-select: none; -moz-user-select: -moz-none;' +
				'-khtml-user-select: none; -webkit-user-select: none; user-select: none; }' +
			'.' + ts.css.resizableContainer + ' { position: relative; height: 1px; }' +
			// make handle z-index > than stickyHeader z-index, so the handle stays above sticky header
			'.' + ts.css.resizableHandle + ' { position: absolute; display: inline-block; width: 8px;' +
				'top: 1px; cursor: ew-resize; z-index: 3; user-select: none; -moz-user-select: none; }' +
			'</style>';
		$('head').append(s);
	});

	ts.resizable = {
		init : function( c, wo ) {
			if ( c.$table.hasClass( 'hasResizable' ) ) { return; }
			c.$table.addClass( 'hasResizable' );

			var noResize, $header, column, storedSizes, tmp,
				$table = c.$table,
				$parent = $table.parent(),
				marginTop = parseInt( $table.css( 'margin-top' ), 10 ),

			// internal variables
			vars = wo.resizable_vars = {
				useStorage : ts.storage && wo.resizable !== false,
				$wrap : $parent,
				mouseXPosition : 0,
				$target : null,
				$next : null,
				overflow : $parent.css('overflow') === 'auto' ||
					$parent.css('overflow') === 'scroll' ||
					$parent.css('overflow-x') === 'auto' ||
					$parent.css('overflow-x') === 'scroll',
				storedSizes : []
			};

			// set default widths
			ts.resizableReset( c.table, true );

			// now get measurements!
			vars.tableWidth = $table.width();
			// attempt to autodetect
			vars.fullWidth = Math.abs( $parent.width() - vars.tableWidth ) < 20;

			/*
			// Hacky method to determine if table width is set to 'auto'
			// http://stackoverflow.com/a/20892048/145346
			if ( !vars.fullWidth ) {
				tmp = $table.width();
				$header = $table.wrap('<span>').parent(); // temp variable
				storedSizes = parseInt( $table.css( 'margin-left' ), 10 ) || 0;
				$table.css( 'margin-left', storedSizes + 50 );
				vars.tableWidth = $header.width() > tmp ? 'auto' : tmp;
				$table.css( 'margin-left', storedSizes ? storedSizes : '' );
				$header = null;
				$table.unwrap('<span>');
			}
			*/

			if ( vars.useStorage && vars.overflow ) {
				// save table width
				ts.storage( c.table, 'tablesorter-table-original-css-width', vars.tableWidth );
				tmp = ts.storage( c.table, 'tablesorter-table-resized-width' ) || 'auto';
				ts.resizable.setWidth( $table, tmp, true );
			}
			wo.resizable_vars.storedSizes = storedSizes = ( vars.useStorage ?
				ts.storage( c.table, ts.css.resizableStorage ) :
				[] ) || [];
			ts.resizable.setWidths( c, wo, storedSizes );
			ts.resizable.updateStoredSizes( c, wo );

			wo.$resizable_container = $( '<div class="' + ts.css.resizableContainer + '">' )
				.css({ top : marginTop })
				.insertBefore( $table );
			// add container
			for ( column = 0; column < c.columns; column++ ) {
				$header = c.$headerIndexed[ column ];
				tmp = ts.getColumnData( c.table, c.headers, column );
				noResize = ts.getData( $header, tmp, 'resizable' ) === 'false';
				if ( !noResize ) {
					$( '<div class="' + ts.css.resizableHandle + '">' )
						.appendTo( wo.$resizable_container )
						.attr({
							'data-column' : column,
							'unselectable' : 'on'
						})
						.data( 'header', $header )
						.bind( 'selectstart', false );
				}
			}
			ts.resizable.bindings( c, wo );
		},

		updateStoredSizes : function( c, wo ) {
			var column, $header,
				len = c.columns,
				vars = wo.resizable_vars;
			vars.storedSizes = [];
			for ( column = 0; column < len; column++ ) {
				$header = c.$headerIndexed[ column ];
				vars.storedSizes[ column ] = $header.is(':visible') ? $header.width() : 0;
			}
		},

		setWidth : function( $el, width, overflow ) {
			// overflow tables need min & max width set as well
			$el.css({
				'width' : width,
				'min-width' : overflow ? width : '',
				'max-width' : overflow ? width : ''
			});
		},

		setWidths : function( c, wo, storedSizes ) {
			var column, $temp,
				vars = wo.resizable_vars,
				$extra = $( c.namespace + '_extra_headers' ),
				$col = c.$table.children( 'colgroup' ).children( 'col' );
			storedSizes = storedSizes || vars.storedSizes || [];
			// process only if table ID or url match
			if ( storedSizes.length ) {
				for ( column = 0; column < c.columns; column++ ) {
					// set saved resizable widths
					ts.resizable.setWidth( c.$headerIndexed[ column ], storedSizes[ column ], vars.overflow );
					if ( $extra.length ) {
						// stickyHeaders needs to modify min & max width as well
						$temp = $extra.eq( column ).add( $col.eq( column ) );
						ts.resizable.setWidth( $temp, storedSizes[ column ], vars.overflow );
					}
				}
				$temp = $( c.namespace + '_extra_table' );
				if ( $temp.length && !ts.hasWidget( c.table, 'scroller' ) ) {
					ts.resizable.setWidth( $temp, c.$table.outerWidth(), vars.overflow );
				}
			}
		},

		setHandlePosition : function( c, wo ) {
			var startPosition,
				tableHeight = c.$table.height(),
				$handles = wo.$resizable_container.children(),
				handleCenter = Math.floor( $handles.width() / 2 );

			if ( ts.hasWidget( c.table, 'scroller' ) ) {
				tableHeight = 0;
				c.$table.closest( '.' + ts.css.scrollerWrap ).children().each(function() {
					var $this = $(this);
					// center table has a max-height set
					tableHeight += $this.filter('[style*="height"]').length ? $this.height() : $this.children('table').height();
				});
			}

			if ( !wo.resizable_includeFooter && c.$table.children('tfoot').length ) {
				tableHeight -= c.$table.children('tfoot').height();
			}
			// subtract out table left position from resizable handles. Fixes #864
			// jQuery v3.3.0+ appears to include the start position with the $header.position().left; see #1544
			startPosition = parseFloat($.fn.jquery) >= 3.3 ? 0 : c.$table.position().left;
			$handles.each( function() {
				var $this = $(this),
					column = parseInt( $this.attr( 'data-column' ), 10 ),
					columns = c.columns - 1,
					$header = $this.data( 'header' );
				if ( !$header ) { return; } // see #859
				if (
					!$header.is(':visible') ||
					( !wo.resizable_addLastColumn && ts.resizable.checkVisibleColumns(c, column) )
				) {
					$this.hide();
				} else if ( column < columns || column === columns && wo.resizable_addLastColumn ) {
					$this.css({
						display: 'inline-block',
						height : tableHeight,
						left : $header.position().left - startPosition + $header.outerWidth() - handleCenter
					});
				}
			});
		},

		// Fixes #1485
		checkVisibleColumns: function( c, column ) {
			var i,
				len = 0;
			for ( i = column + 1; i < c.columns; i++ ) {
				len += c.$headerIndexed[i].is( ':visible' ) ? 1 : 0;
			}
			return len === 0;
		},

		// prevent text selection while dragging resize bar
		toggleTextSelection : function( c, wo, toggle ) {
			var namespace = c.namespace + 'tsresize';
			wo.resizable_vars.disabled = toggle;
			$( 'body' ).toggleClass( ts.css.resizableNoSelect, toggle );
			if ( toggle ) {
				$( 'body' )
					.attr( 'unselectable', 'on' )
					.bind( 'selectstart' + namespace, false );
			} else {
				$( 'body' )
					.removeAttr( 'unselectable' )
					.unbind( 'selectstart' + namespace );
			}
		},

		bindings : function( c, wo ) {
			var namespace = c.namespace + 'tsresize';
			wo.$resizable_container.children().bind( 'mousedown', function( event ) {
				// save header cell and mouse position
				var column,
					vars = wo.resizable_vars,
					$extras = $( c.namespace + '_extra_headers' ),
					$header = $( event.target ).data( 'header' );

				column = parseInt( $header.attr( 'data-column' ), 10 );
				vars.$target = $header = $header.add( $extras.filter('[data-column="' + column + '"]') );
				vars.target = column;

				// if table is not as wide as it's parent, then resize the table
				vars.$next = event.shiftKey || wo.resizable_targetLast ?
					$header.parent().children().not( '.resizable-false' ).filter( ':last' ) :
					$header.nextAll( ':not(.resizable-false)' ).eq( 0 );

				column = parseInt( vars.$next.attr( 'data-column' ), 10 );
				vars.$next = vars.$next.add( $extras.filter('[data-column="' + column + '"]') );
				vars.next = column;

				vars.mouseXPosition = event.pageX;
				ts.resizable.updateStoredSizes( c, wo );
				ts.resizable.toggleTextSelection(c, wo, true );
			});

			$( document )
				.bind( 'mousemove' + namespace, function( event ) {
					var vars = wo.resizable_vars;
					// ignore mousemove if no mousedown
					if ( !vars.disabled || vars.mouseXPosition === 0 || !vars.$target ) { return; }
					if ( wo.resizable_throttle ) {
						clearTimeout( vars.timer );
						vars.timer = setTimeout( function() {
							ts.resizable.mouseMove( c, wo, event );
						}, isNaN( wo.resizable_throttle ) ? 5 : wo.resizable_throttle );
					} else {
						ts.resizable.mouseMove( c, wo, event );
					}
				})
				.bind( 'mouseup' + namespace, function() {
					if (!wo.resizable_vars.disabled) { return; }
					ts.resizable.toggleTextSelection( c, wo, false );
					ts.resizable.stopResize( c, wo );
					ts.resizable.setHandlePosition( c, wo );
				});

			// resizeEnd event triggered by scroller widget
			$( window ).bind( 'resize' + namespace + ' resizeEnd' + namespace, function() {
				ts.resizable.setHandlePosition( c, wo );
			});

			// right click to reset columns to default widths
			c.$table
				.bind( 'columnUpdate pagerComplete resizableUpdate '.split( ' ' ).join( namespace + ' ' ), function() {
					ts.resizable.setHandlePosition( c, wo );
				})
				.bind( 'resizableReset' + namespace, function() {
					ts.resizableReset( c.table );
				})
				.find( 'thead:first' )
				.add( $( c.namespace + '_extra_table' ).find( 'thead:first' ) )
				.bind( 'contextmenu' + namespace, function() {
					// $.isEmptyObject() needs jQuery 1.4+; allow right click if already reset
					var allowClick = wo.resizable_vars.storedSizes.length === 0;
					ts.resizableReset( c.table );
					ts.resizable.setHandlePosition( c, wo );
					wo.resizable_vars.storedSizes = [];
					return allowClick;
				});

		},

		mouseMove : function( c, wo, event ) {
			if ( wo.resizable_vars.mouseXPosition === 0 || !wo.resizable_vars.$target ) { return; }
			// resize columns
			var column,
				total = 0,
				vars = wo.resizable_vars,
				$next = vars.$next,
				tar = vars.storedSizes[ vars.target ],
				leftEdge = event.pageX - vars.mouseXPosition;
			if ( vars.overflow ) {
				if ( tar + leftEdge > 0 ) {
					vars.storedSizes[ vars.target ] += leftEdge;
					ts.resizable.setWidth( vars.$target, vars.storedSizes[ vars.target ], true );
					// update the entire table width
					for ( column = 0; column < c.columns; column++ ) {
						total += vars.storedSizes[ column ];
					}
					ts.resizable.setWidth( c.$table.add( $( c.namespace + '_extra_table' ) ), total );
				}
				if ( !$next.length ) {
					// if expanding right-most column, scroll the wrapper
					vars.$wrap[0].scrollLeft = c.$table.width();
				}
			} else if ( vars.fullWidth ) {
				vars.storedSizes[ vars.target ] += leftEdge;
				vars.storedSizes[ vars.next ] -= leftEdge;
				ts.resizable.setWidths( c, wo );
			} else {
				vars.storedSizes[ vars.target ] += leftEdge;
				ts.resizable.setWidths( c, wo );
			}
			vars.mouseXPosition = event.pageX;
			// dynamically update sticky header widths
			c.$table.triggerHandler('stickyHeadersUpdate');
		},

		stopResize : function( c, wo ) {
			var vars = wo.resizable_vars;
			ts.resizable.updateStoredSizes( c, wo );
			if ( vars.useStorage ) {
				// save all column widths
				ts.storage( c.table, ts.css.resizableStorage, vars.storedSizes );
				ts.storage( c.table, 'tablesorter-table-resized-width', c.$table.width() );
			}
			vars.mouseXPosition = 0;
			vars.$target = vars.$next = null;
			// will update stickyHeaders, just in case, see #912
			c.$table.triggerHandler('stickyHeadersUpdate');
			c.$table.triggerHandler('resizableComplete');
		}
	};

	// this widget saves the column widths if
	// $.tablesorter.storage function is included
	// **************************
	ts.addWidget({
		id: 'resizable',
		priority: 40,
		options: {
			resizable : true, // save column widths to storage
			resizable_addLastColumn : false,
			resizable_includeFooter: true,
			resizable_widths : [],
			resizable_throttle : false, // set to true (5ms) or any number 0-10 range
			resizable_targetLast : false
		},
		init: function(table, thisWidget, c, wo) {
			ts.resizable.init( c, wo );
		},
		format: function( table, c, wo ) {
			ts.resizable.setHandlePosition( c, wo );
		},
		remove: function( table, c, wo, refreshing ) {
			if (wo.$resizable_container) {
				var namespace = c.namespace + 'tsresize';
				c.$table.add( $( c.namespace + '_extra_table' ) )
					.removeClass('hasResizable')
					.children( 'thead' )
					.unbind( 'contextmenu' + namespace );

				wo.$resizable_container.remove();
				ts.resizable.toggleTextSelection( c, wo, false );
				ts.resizableReset( table, refreshing );
				$( document ).unbind( 'mousemove' + namespace + ' mouseup' + namespace );
			}
		}
	});

	ts.resizableReset = function( table, refreshing ) {
		$( table ).each(function() {
			var index, $t,
				c = this.config,
				wo = c && c.widgetOptions,
				vars = wo.resizable_vars;
			if ( table && c && c.$headerIndexed.length ) {
				// restore the initial table width
				if ( vars.overflow && vars.tableWidth ) {
					ts.resizable.setWidth( c.$table, vars.tableWidth, true );
					if ( vars.useStorage ) {
						ts.storage( table, 'tablesorter-table-resized-width', vars.tableWidth );
					}
				}
				for ( index = 0; index < c.columns; index++ ) {
					$t = c.$headerIndexed[ index ];
					if ( wo.resizable_widths && wo.resizable_widths[ index ] ) {
						ts.resizable.setWidth( $t, wo.resizable_widths[ index ], vars.overflow );
					} else if ( !$t.hasClass( 'resizable-false' ) ) {
						// don't clear the width of any column that is not resizable
						ts.resizable.setWidth( $t, '', vars.overflow );
					}
				}

				// reset stickyHeader widths
				c.$table.triggerHandler( 'stickyHeadersUpdate' );
				if ( ts.storage && !refreshing ) {
					ts.storage( this, ts.css.resizableStorage, [] );
				}
			}
		});
	};

})( jQuery, window );

/*! Widget: saveSort - updated 2018-03-19 (v2.30.1) *//*
* Requires tablesorter v2.16+
* by Rob Garrison
*/
;(function ($) {
	'use strict';
	var ts = $.tablesorter || {};

	function getStoredSortList(c) {
		var stored = ts.storage( c.table, 'tablesorter-savesort' );
		return (stored && stored.hasOwnProperty('sortList') && $.isArray(stored.sortList)) ? stored.sortList : [];
	}

	function sortListChanged(c, sortList) {
		return (sortList || getStoredSortList(c)).join(',') !== c.sortList.join(',');
	}

	// this widget saves the last sort only if the
	// saveSort widget option is true AND the
	// $.tablesorter.storage function is included
	// **************************
	ts.addWidget({
		id: 'saveSort',
		priority: 20,
		options: {
			saveSort : true
		},
		init: function(table, thisWidget, c, wo) {
			// run widget format before all other widgets are applied to the table
			thisWidget.format(table, c, wo, true);
		},
		format: function(table, c, wo, init) {
			var time,
				$table = c.$table,
				saveSort = wo.saveSort !== false, // make saveSort active/inactive; default to true
				sortList = { 'sortList' : c.sortList },
				debug = ts.debug(c, 'saveSort');
			if (debug) {
				time = new Date();
			}
			if ($table.hasClass('hasSaveSort')) {
				if (saveSort && table.hasInitialized && ts.storage && sortListChanged(c)) {
					ts.storage( table, 'tablesorter-savesort', sortList );
					if (debug) {
						console.log('saveSort >> Saving last sort: ' + c.sortList + ts.benchmark(time));
					}
				}
			} else {
				// set table sort on initial run of the widget
				$table.addClass('hasSaveSort');
				sortList = '';
				// get data
				if (ts.storage) {
					sortList = getStoredSortList(c);
					if (debug) {
						console.log('saveSort >> Last sort loaded: "' + sortList + '"' + ts.benchmark(time));
					}
					$table.bind('saveSortReset', function(event) {
						event.stopPropagation();
						ts.storage( table, 'tablesorter-savesort', '' );
					});
				}
				// init is true when widget init is run, this will run this widget before all other widgets have initialized
				// this method allows using this widget in the original tablesorter plugin; but then it will run all widgets twice.
				if (init && sortList && sortList.length > 0) {
					c.sortList = sortList;
				} else if (table.hasInitialized && sortList && sortList.length > 0) {
					// update sort change
					if (sortListChanged(c, sortList)) {
						ts.sortOn(c, sortList);
					}
				}
			}
		},
		remove: function(table, c) {
			c.$table.removeClass('hasSaveSort');
			// clear storage
			if (ts.storage) { ts.storage( table, 'tablesorter-savesort', '' ); }
		}
	});

})(jQuery);
return jQuery.tablesorter;}));
```
