## Supplementary Data SD1 for "Inferring binding specificities of human transcription factors with the wisdom of crowds": package.json

```
{
  "name": "tablesorter",
  "title": "tablesorter",
  "version": "2.32.0",
  "description": "tablesorter (FORK) is a jQuery plugin for turning a standard HTML table with THEAD and TBODY tags into a sortable table without page refreshes. tablesorter can successfully parse and sort many types of data including linked data in a cell.",
  "author": {
    "name": "Christian Bach",
    "url": "http://tablesorter.com/"
  },
  "maintainers": [
    {
      "name": "Rob Garrison",
      "url": "https://github.com/Mottie",
      "email": "wowmotty@gmail.com"
    }
  ],
  "license": "(MIT OR GPL-2.0)",
  "homepage": "https://mottie.github.io/tablesorter/",
  "bugs": "https://github.com/Mottie/tablesorter/issues",
  "docs": "https://mottie.github.io/tablesorter/docs/index.html",
  "demo": "https://github.com/Mottie/tablesorter/wiki",
  "dependencies": {
    "jquery": ">=1.2.6"
  },
  "keywords": [
    "table",
    "sort",
    "sorting",
    "alphanumeric",
    "natural",
    "jquery-plugin"
  ],
  "main": "dist/js/jquery.tablesorter.combined.js",
  "files": [
    "dist/"
  ],
  "repository": {
    "type": "git",
    "url": "git://github.com/Mottie/tablesorter.git"
  },
  "scripts": {
    "authors": "bash testing/authors.sh",
    "eslint": "eslint --color Gruntfile.js js/jquery.tablesorter.js js/parsers/* js/widgets/*"
  },
  "npmName": "tablesorter",
  "npmFileMap": [
    {
      "basePath": "",
      "files": [
        "dist/**/*",
        "css/*",
        "js/**/*"
      ]
    }
  ],
  "devDependencies": {
    "grunt": "^1.0.4",
    "grunt-cli": "^1.3.2",
    "grunt-contrib-clean": "^2.0.0",
    "grunt-contrib-concat": "^1.0.1",
    "grunt-contrib-copy": "^1.0.0",
    "grunt-contrib-cssmin": "^3.0.0",
    "grunt-contrib-jshint": "^2.1.0",
    "grunt-contrib-qunit": "^3.1.0",
    "grunt-contrib-uglify": "^4.0.1",
    "grunt-contrib-watch": "^1.1.0",
    "grunt-htmlhint": "^0.9.13",
    "grunt-jscs": "^3.0.1",
    "grunt-string-replace": "^1.3.1"
  }
}
```
